# A novel, NADH-dependent acrylate reductase in *Vibrio harveyi*

**DOI:** 10.1101/2022.01.20.477176

**Authors:** Yulia V. Bertsova, Marina V. Serebryakova, Alexander A. Baykov, Alexander V. Bogachev

## Abstract

Bacteria coping with oxygen deficiency use alternative terminal electron acceptors for NADH regeneration, particularly fumarate. Fumarate is reduced by the *FAD_binding_2* domain of cytoplasmic fumarate reductase in many bacteria. The variability of the primary structure of this domain in homologous proteins suggests the existence of reducing activities with different specificities. Here we produced and characterized one such protein, *Vibrio harveyi* ARD, and found it to be a specific NADH:acrylate oxidoreductase. This previously unknown enzyme contains covalently bound FMN and non-covalently bound FAD and FMN in a ratio of 1:1:1. The covalently bound FMN is absolutely required for activity and is attached by the specific flavin transferase, ApbE, to a threonine residue in the auxiliary *FMN_bind* domain. RT-qPCR and activity measurements indicated dramatic stimulation of ARD biosynthesis by acrylate in the *V. harveyi* cells grown aerobically. In contrast, the *ard* gene expression in the cells grown anaerobically was high without acrylate and increased only twofold in its presence. These findings suggest that the principal role of ARD in *Vibrio* is energy-saving detoxification of acrylate coming from the environment.

**Importance:** The benefits of the massive genomic information accumulated in recent years for biological sciences have been limited by the lack of data on the function of most gene products. Approximately half of the known prokaryotic genes are annotated as “proteins with unknown functions,” and many other genes are annotated incorrectly. Thus, the functional and structural characterization of the products of such genes, including identification of all existing enzymatic activities, is a pressing issue in modern biochemistry. In this work, we have shown that the *ard* gene product of *V. harveyi* (GenBank ID: AIV07243) exhibits a yet undescribed NADH:acrylate oxidoreductase activity. This activity may allow acrylate detoxification and its use as a terminal electron acceptor in anaerobic or substrate in aerobic respiration of marine and other bacteria.

## Supplementary material for "A novel, NADH-dependent acrylate reductase in *Vibrio harveyi*": Mascot_apoARD_msms.mht

```
From: <Saved by Windows Internet Explorer 8>
Subject: Mascot Search Results: Protein View
Date: Mon, 1 Feb 2021 14:22:23 +0300
MIME-Version: 1.0
Content-Type: multipart/related;
	type="text/html";
	boundary="----=_NextPart_000_0000_01D6F8A5.A8B86F40"
X-MimeOLE: Produced By Microsoft MimeOLE V6.00.2900.6157

This is a multi-part message in MIME format.

------=_NextPart_000_0000_01D6F8A5.A8B86F40
Content-Type: text/html;
	charset="utf-8"
Content-Transfer-Encoding: quoted-printable
Content-Location: http://mascot-server32/mascot/cgi/protein_view.pl?file=../data/20210201/F008289.dat&hit=1

=EF=BB=BF<!DOCTYPE HTML PUBLIC "-//W3C//DTD HTML 4.0 Transitional//EN">
<!-- 0 seconds --><!-- 0 seconds --><!-- 0 seconds =
--><HTML><HEAD><TITLE>Mascot Search Results: Protein View</TITLE>
<META content=3D"text/html; charset=3Dutf-8" http-equiv=3DContent-Type>
<META name=3DGENERATOR content=3D"MSHTML 8.00.6001.19170"></HEAD>
<BODY aLink=3D#0000ff bgColor=3D#ffffff vLink=3D#0000ff>
<H1><IMG border=3D0 align=3Dtop=20
src=3D"http://mascot-server32/mascot/images/88x31_logo_white.gif" =
width=3D88=20
height=3D31 NATURALSIZEFLAG=3D"3"> Mascot Search Results</H1>
<H3>Protein View</H3>
<FORM method=3Dpost><INPUT value=3D../data/20210201/F008289.dat =
type=3Dhidden=20
name=3Dfile> <INPUT value=3D1 type=3Dhidden name=3Dhit> <INPUT =
value=3Dfalse type=3Dhidden=20
name=3Dshowall> <INPUT value=3D0 type=3Dhidden name=3Dave_thresh> <INPUT =
value=3D0=20
type=3Dhidden name=3D_ignoreionsscorebelow> <INPUT value=3D0.05 =
type=3Dhidden=20
name=3D_sigthreshold> <INPUT type=3Dhidden name=3Dreport> <INPUT =
value=3D1 type=3Dhidden=20
name=3Ddb_idx> <INPUT value=3D32 type=3Dhidden name=3D_msresflags> =
<INPUT value=3D2=20
type=3Dhidden name=3D_msresflags2> <INPUT value=3D0 type=3Dhidden =
name=3Dpercolate> <INPUT=20
value=3D0 type=3Dhidden name=3Dpercolate_rt> <FONT=20
face=3D"Courier New,Courier,monospace"><PRE>Match to: =
<B>FlavocytochromeC-His_Vibrio_harvey</B> Score: <B>1700</B> Expect: =
<B>1.8e-166</B>
<B>FlavocytochromeC-His_Vibrio_harvey</B>
Found in search of DATA.TXT

Nominal mass (M<SUB>r</SUB>): <B>112272</B>; Calculated pI value: =
<B>5.10</B>
NCBI BLAST search of <A =
href=3D"http://www.ncbi.nlm.nih.gov/blast/Blast.cgi?ALIGNMENTS=3D50&amp;A=
LIGNMENT_VIEW=3DPairwise&amp;AUTO_FORMAT=3DSemiauto&amp;CDD_SEARCH=3Don&a=
mp;CLIENT=3Dweb&amp;COMPOSITION_BASED_STATISTICS=3Don&amp;DATABASE=3Dnr&a=
mp;DESCRIPTIONS=3D100&amp;ENTREZ_QUERY=3D(none)&amp;EXPECT=3D10&amp;FILTE=
R=3DL&amp;FORMAT_BLOCK_ON_RESPAGE=3DNone&amp;FORMAT_OBJECT=3DAlignment&am=
p;FORMAT_TYPE=3DHTML&amp;GAPCOSTS=3D11+1&amp;I_THRESH=3D0.001&amp;LAYOUT=3D=
TwoWindows&amp;MATRIX_NAME=3DBLOSUM62&amp;NCBI_GI=3Don&amp;PAGE=3DProtein=
s&amp;PROGRAM=3Dblastp&amp;QUERY=3DMAQLVDEIVFQSGVKLHNRIVMAPMTIQSAFFDGGVTQ=
EMINYYAARSGGAGAIIVESAFVENYGRAFPGALGIDTDSKIAGLTKLADAIKAKGSKAILQIYHAGRMANPE=
FNGGHQPISASPVAALRDNAETPLEMTKEQIEEMIERFGDAVNRAILAGFDGVEIHGANTYLIQQFFSPHSNR=
RNDKWGGNIERRTSFPLAVLAKTKQVAEQHNKSDFIIGYRFSPEEIEQPGIRFDDTMFLLDKLATHGLDYFHF=
SMGSWLRNSIVTPEDQEPLIDKYRKLQSESVAKVPVIGVGGIAQRKDAENALEQGYDMVSVGKGYLVEPTWAN=
KALNDETCAEFADIAQQEALQIPTPLWEIMDYMIVDSAAEALKHQRIKELQNVPIKFNSGEYTAYGRGHNGDL=
PVTVTFSEDKILDIVVDSSKESDGIANPAFERIPQQILDGQTLNIDVISGATVSSQAVLDGVSNAVDLAGGNS=
EALRCKAKEAVAWSSKTIEETVDIVVVGGGGAGLSATLTALDKGKSVVLLEKFPAIGGNTVRTGGWVNAAEPK=
WQGDFPALPGEKETLMLLAKTAESEFSGEYLEDFKVLKAQLDGYFTDLENGKQYLFDSVELHRIQTYLGGKRT=
DLNGESIYGQYDLVETLTSRSMESIDWLSEKGIDFDRSVVEIPVGALWRRAHKPKRPKGVEFIDKLSKRIQEQ=
NGRIITDTRATDLMVDNGKVVGIKAVQADGTELILHVNHGVVLASGGFGANTQMIKKYNTYWKEIADDIKTTN=
SPALVGDGIEIGEKAGAELVGMGFVQLMPVGDPKSGALLTGLIVPPENFVFVNKQGKRFVDECGSRDVLSEAF=
FDNGGLIYMIADENIRQTAANTSDETIEREIKEGIIIQADTLEELAEKIGVPTQELTNTIAQYNACVDAGQDP=
EFHKSAFGLKVEKAPFYATPRQPSVHHTMGGLKIDTKARVIGKDGEVIQGLYAAGEVTGGIHAGNRLGGNALI=
DIFTYGRIAGESASDLVSKGELEGKPIPNPLLGLDSTRTGHHHHHH&amp;SERVICE=3Dplain&amp;SE=
T_DEFAULTS.x=3D9&amp;SET_DEFAULTS.y=3D5&amp;SHOW_OVERVIEW=3Don&amp;WORD_S=
IZE=3D3&amp;END_OF_HTTPGET=3DYes" =
target=3D_blank>FlavocytochromeC-His_Vibrio_harvey</A> against nr
Unformatted <A =
href=3D"http://mascot-server32/mascot/cgi/getseq.pl?Home+FlavocytochromeC=
%2dHis_Vibrio_harvey+seq" target=3D_blank>sequence string</A> for =
pasting into other applications

Variable modifications: Oxidation (M),Propionamide (C),FMN (T)
Cleavage by Trypsin: cuts C-term side of KR unless next residue is P
Sequence Coverage: <B>92%</B>

Matched peptides shown in <B><FONT color=3D#ff0000>Bold Red</FONT></B>

     <B>1</B> M<B><FONT color=3D#ff0000>AQLVDEIVF QSGVKLHNRI VMAPMTIQSA =
FFDGGVTQEM INYYAARSGG </FONT></B>
<B>    51<FONT color=3D#ff0000> AGAIIVESAF VENYGRAFPG ALGIDTDSKI =
AGLTK</FONT></B>LADAI KAKGSK<B><FONT color=3D#ff0000>AILQ </FONT></B>
<B>   101<FONT color=3D#ff0000> IYHAGRMANP EFNGGHQPIS ASPVAALRDN =
AETPLEMTKE QIEEMIERFG </FONT></B>
<B>   151<FONT color=3D#ff0000> DAVNRAILAG FDGVEIHGAN TYLIQQFFSP =
HSNR</FONT></B>R<B><FONT color=3D#ff0000>NDKWG GNIERRTSFP </FONT></B>
<B>   201<FONT color=3D#ff0000> LAVLAKTKQV AEQHNKSDFI IGYRFSPEEI =
EQPGIRFDDT MFLLDKLATH </FONT></B>
<B>   251<FONT color=3D#ff0000> GLDYFHFSMG SWLRNSIVTP EDQEPLIDKY =
RKLQSESVAK VPVIGVGGIA </FONT></B>
<B>   301<FONT color=3D#ff0000> QRKDAENALE QGYDMVSVGK GYLVEPTWAN =
KALNDETCAE FADIAQQEAL </FONT></B>
<B>   351<FONT color=3D#ff0000> QIPTPLWEIM DYMIVDSAAE ALKHQRIKEL =
QNVPIKFNSG EYTAYGRGHN </FONT></B>
<B>   401<FONT color=3D#ff0000> GDLPVTVTFS EDKILDIVVD SSKESDGIAN =
PAFERIPQQI LDGQTLNIDV </FONT></B>
<B>   451<FONT color=3D#ff0000> ISGATVSSQA VLDGVSNAVD LAGGNSEALR =
</FONT></B>CK<B><FONT color=3D#ff0000>AKEAVAWS SKTIEETVDI </FONT></B>
<B>   501<FONT color=3D#ff0000> VVVGGGGAGL SATLTALDKG KSVVLLEKFP =
AIGGNTVRTG GWVNAAEPKW </FONT></B>
<B>   551<FONT color=3D#ff0000> QGDFPALPGE KETLMLLAKT AESEFSGEYL =
EDFKVLKAQL DGYFTDLENG </FONT></B>
<B>   601<FONT color=3D#ff0000> KQYLFDSVEL HRIQTYLGGK RTDLNGESIY =
GQYDLVETLT SRSMESIDWL </FONT></B>
<B>   651<FONT color=3D#ff0000> SEKGIDFDRS VVEIPVGALW =
R</FONT></B>RAHKPKRPK <B><FONT color=3D#ff0000>GVEFIDKLSK RIQEQNGRII =
</FONT></B>
<B>   701<FONT color=3D#ff0000> TDTRATDLMV DNGKVVGIKA VQADGTELIL =
HVNHGVVLAS GGFGANTQMI </FONT></B>
<B>   751<FONT color=3D#ff0000> KKYNTYWKEI ADDIKTTNSP ALVGDGIEIG =
EKAGAELVGM GFVQLMPVGD </FONT></B>
<B>   801<FONT color=3D#ff0000> PKSGALLTGL IVPPENFVFV =
NK</FONT></B>QGKRFVDE CGSR<B><FONT color=3D#ff0000>DVLSEA FFDNGGLIYM =
</FONT></B>
<B>   851<FONT color=3D#ff0000> IADENIRQTA ANTSDETIER EIKEGIIIQA =
DTLEELAEK</FONT></B>I GVPTQELTNT=20
<B>   901</B> IAQYNACVDA GQDPEFHK<B><FONT color=3D#ff0000>SA FGLKVEKAPF =
YATPRQPSVH HTMGGLKIDT </FONT></B>
<B>   951<FONT color=3D#ff0000> KARVIGKDGE VIQGLYAAGE VTGGIHAGNR =
LGGNALIDIF TYGRIAGESA </FONT></B>
<B>  1001<FONT color=3D#ff0000> SDLVSKGELE GKPIPNPLLG =
LDSTR</FONT></B>TGHHH HHH
</PRE></FONT>
<P><INPUT onclick=3D"this.form.showall.value=3D'true'; return true" =
value=3D"Show predicted peptides also" type=3Dsubmit>=20

<P><INPUT value=3D"Sort Peptides By" type=3Dsubmit>&nbsp; <INPUT =
value=3Dstartup=20
CHECKED type=3Dradio name=3Dsort>Residue Number&nbsp; <INPUT =
value=3Dmassup type=3Dradio=20
name=3Dsort>Increasing Mass&nbsp; <INPUT value=3Dmassdown type=3Dradio=20
name=3Dsort>Decreasing Mass&nbsp; <FONT face=3D"Courier =
New,Courier,monospace"><PRE><B> Start - End     Observed    Mr(expt)   =
Mr(calc)      ppm    Miss Sequence</B>
<B><FONT color=3D#ff0000>     2 - 15     1532.8285  1531.8213  1531.8246 =
        -2     0  M.AQLVDEIVFQSGVK.L </FONT></B> (<A =
href=3D"http://mascot-server32/mascot/cgi/peptide_view.pl?file=3D../data/=
20210201/F008289.dat&amp;query=3D36&amp;hit=3D1" target=3D_blank>Ions =
score 110</A>)
<B><FONT color=3D#ff0000>     2 - 19     2053.1129  2052.1056  2052.1116 =
        -3     1  M.AQLVDEIVFQSGVKLHNR.I </FONT></B> (<A =
href=3D"http://mascot-server32/mascot/cgi/peptide_view.pl?file=3D../data/=
20210201/F008289.dat&amp;query=3D57&amp;hit=3D1" target=3D_blank>No =
match</A>)
<B><FONT color=3D#ff0000>    20 - 47     3124.5245  3123.5172  3123.4868 =
        10     0  R.IVMAPMTIQSAFFDGGVTQEMINYYAAR.S </FONT></B> (<A =
href=3D"http://mascot-server32/mascot/cgi/peptide_view.pl?file=3D../data/=
20210201/F008289.dat&amp;query=3D81&amp;hit=3D1" target=3D_blank>Ions =
score 122</A>)
<B><FONT color=3D#ff0000>    20 - 47     3140.5002  3139.4929  3139.4817 =
         4     0  R.IVMAPMTIQSAFFDGGVTQEMINYYAAR.S </FONT></B> Oxidation =
(M) (<A =
href=3D"http://mascot-server32/mascot/cgi/peptide_view.pl?file=3D../data/=
20210201/F008289.dat&amp;query=3D82&amp;hit=3D1" target=3D_blank>No =
match</A>)
<B><FONT color=3D#ff0000>    48 - 66     1896.9688  1895.9615  1895.9377 =
        13     0  R.SGGAGAIIVESAFVENYGR.A </FONT></B> (<A =
href=3D"http://mascot-server32/mascot/cgi/peptide_view.pl?file=3D../data/=
20210201/F008289.dat&amp;query=3D49&amp;hit=3D1" target=3D_blank>Ions =
score 166</A>)
<B><FONT color=3D#ff0000>    67 - 85     1875.0067  1873.9995  1874.0149 =
        -8     1  R.AFPGALGIDTDSKIAGLTK.L </FONT></B> (<A =
href=3D"http://mascot-server32/mascot/cgi/peptide_view.pl?file=3D../data/=
20210201/F008289.dat&amp;query=3D47&amp;hit=3D1" target=3D_blank>No =
match</A>)
<B><FONT color=3D#ff0000>    97 - 106    1141.6493  1140.6420  1140.6403 =
         1     0  K.AILQIYHAGR.M </FONT></B> (<A =
href=3D"http://mascot-server32/mascot/cgi/peptide_view.pl?file=3D../data/=
20210201/F008289.dat&amp;query=3D23&amp;hit=3D1" target=3D_blank>No =
match</A>)
<B><FONT color=3D#ff0000>   107 - 128    2264.1579  2263.1506  2263.1168 =
        15     0  R.MANPEFNGGHQPISASPVAALR.D </FONT></B> (<A =
href=3D"http://mascot-server32/mascot/cgi/peptide_view.pl?file=3D../data/=
20210201/F008289.dat&amp;query=3D66&amp;hit=3D1" target=3D_blank>No =
match</A>)
<B><FONT color=3D#ff0000>   107 - 139    3493.7278  3492.7205  3492.6765 =
        13     1  R.MANPEFNGGHQPISASPVAALRDNAETPLEMTK.E </FONT></B> (<A =
href=3D"http://mascot-server32/mascot/cgi/peptide_view.pl?file=3D../data/=
20210201/F008289.dat&amp;query=3D91&amp;hit=3D1" target=3D_blank>No =
match</A>)
<B><FONT color=3D#ff0000>   107 - 148    4667.2180  4666.2107  4666.2101 =
         0     2  R.MANPEFNGGHQPISASPVAALRDNAETPLEMTKEQIEEMIER.F =
</FONT></B> Oxidation (M) (<A =
href=3D"http://mascot-server32/mascot/cgi/peptide_view.pl?file=3D../data/=
20210201/F008289.dat&amp;query=3D99&amp;hit=3D1" target=3D_blank>No =
match</A>)
<B><FONT color=3D#ff0000>   129 - 148    2406.1396  2405.1324  2405.1090 =
        10     1  R.DNAETPLEMTKEQIEEMIER.F </FONT></B> (<A =
href=3D"http://mascot-server32/mascot/cgi/peptide_view.pl?file=3D../data/=
20210201/F008289.dat&amp;query=3D69&amp;hit=3D1" target=3D_blank>No =
match</A>)
<B><FONT color=3D#ff0000>   149 - 155     778.3901   777.3828   777.3770 =
         8     0  R.FGDAVNR.A </FONT></B> (<A =
href=3D"http://mascot-server32/mascot/cgi/peptide_view.pl?file=3D../data/=
20210201/F008289.dat&amp;query=3D4&amp;hit=3D1" target=3D_blank>No =
match</A>)
<B><FONT color=3D#ff0000>   156 - 184    3202.6428  3201.6355  3201.5996 =
        11     0  R.AILAGFDGVEIHGANTYLIQQFFSPHSNR.R </FONT></B> (<A =
href=3D"http://mascot-server32/mascot/cgi/peptide_view.pl?file=3D../data/=
20210201/F008289.dat&amp;query=3D84&amp;hit=3D1" target=3D_blank>No =
match</A>)
<B><FONT color=3D#ff0000>   186 - 195    1188.5737  1187.5665  1187.5683 =
        -2     1  R.NDKWGGNIER.R </FONT></B> (<A =
href=3D"http://mascot-server32/mascot/cgi/peptide_view.pl?file=3D../data/=
20210201/F008289.dat&amp;query=3D25&amp;hit=3D1" target=3D_blank>No =
match</A>)
<B><FONT color=3D#ff0000>   186 - 196    1344.6852  1343.6780  1343.6694 =
         6     2  R.NDKWGGNIERR.T </FONT></B> (<A =
href=3D"http://mascot-server32/mascot/cgi/peptide_view.pl?file=3D../data/=
20210201/F008289.dat&amp;query=3D31&amp;hit=3D1" target=3D_blank>No =
match</A>)
<B><FONT color=3D#ff0000>   189 - 195     831.4119   830.4046   830.4035 =
         1     0  K.WGGNIER.R </FONT></B> (<A =
href=3D"http://mascot-server32/mascot/cgi/peptide_view.pl?file=3D../data/=
20210201/F008289.dat&amp;query=3D6&amp;hit=3D1" target=3D_blank>No =
match</A>)
<B><FONT color=3D#ff0000>   189 - 196     987.5119   986.5046   986.5046 =
         0     1  K.WGGNIERR.T </FONT></B> (<A =
href=3D"http://mascot-server32/mascot/cgi/peptide_view.pl?file=3D../data/=
20210201/F008289.dat&amp;query=3D14&amp;hit=3D1" target=3D_blank>No =
match</A>)
<B><FONT color=3D#ff0000>   196 - 206    1202.7228  1201.7155  1201.7183 =
        -2     1  R.RTSFPLAVLAK.T </FONT></B> (<A =
href=3D"http://mascot-server32/mascot/cgi/peptide_view.pl?file=3D../data/=
20210201/F008289.dat&amp;query=3D26&amp;hit=3D1" target=3D_blank>No =
match</A>)
<B><FONT color=3D#ff0000>   197 - 206    1046.6126  1045.6053  1045.6172 =
       -11     0  R.TSFPLAVLAK.T </FONT></B> (<A =
href=3D"http://mascot-server32/mascot/cgi/peptide_view.pl?file=3D../data/=
20210201/F008289.dat&amp;query=3D19&amp;hit=3D1" target=3D_blank>No =
match</A>)
<B><FONT color=3D#ff0000>   207 - 224    2134.1486  2133.1413  2133.0967 =
        21     2  K.TKQVAEQHNKSDFIIGYR.F </FONT></B> (<A =
href=3D"http://mascot-server32/mascot/cgi/peptide_view.pl?file=3D../data/=
20210201/F008289.dat&amp;query=3D60&amp;hit=3D1" target=3D_blank>No =
match</A>)
<B><FONT color=3D#ff0000>   209 - 224    1904.9942  1903.9869  1903.9540 =
        17     1  K.QVAEQHNKSDFIIGYR.F </FONT></B> (<A =
href=3D"http://mascot-server32/mascot/cgi/peptide_view.pl?file=3D../data/=
20210201/F008289.dat&amp;query=3D50&amp;hit=3D1" target=3D_blank>No =
match</A>)
<B><FONT color=3D#ff0000>   217 - 224     970.5001   969.4929   969.4920 =
         1     0  K.SDFIIGYR.F </FONT></B> (<A =
href=3D"http://mascot-server32/mascot/cgi/peptide_view.pl?file=3D../data/=
20210201/F008289.dat&amp;query=3D12&amp;hit=3D1" target=3D_blank>No =
match</A>)
<B><FONT color=3D#ff0000>   225 - 236    1401.7055  1400.6982  1400.6936 =
         3     0  R.FSPEEIEQPGIR.F </FONT></B> (<A =
href=3D"http://mascot-server32/mascot/cgi/peptide_view.pl?file=3D../data/=
20210201/F008289.dat&amp;query=3D32&amp;hit=3D1" target=3D_blank>No =
match</A>)
<B><FONT color=3D#ff0000>   225 - 246    2627.3041  2626.2968  2626.2625 =
        13     1  R.FSPEEIEQPGIRFDDTMFLLDK.L </FONT></B> (<A =
href=3D"http://mascot-server32/mascot/cgi/peptide_view.pl?file=3D../data/=
20210201/F008289.dat&amp;query=3D74&amp;hit=3D1" target=3D_blank>No =
match</A>)
<B><FONT color=3D#ff0000>   225 - 264    4746.2018  4745.1945  4745.2723 =
       -16     2  R.FSPEEIEQPGIRFDDTMFLLDKLATHGLDYFHFSMGSWLR.N =
</FONT></B> (<A =
href=3D"http://mascot-server32/mascot/cgi/peptide_view.pl?file=3D../data/=
20210201/F008289.dat&amp;query=3D101&amp;hit=3D1" target=3D_blank>No =
match</A>)
<B><FONT color=3D#ff0000>   265 - 279    1697.8394  1696.8322  1696.8519 =
       -12     0  R.NSIVTPEDQEPLIDK.Y </FONT></B> (<A =
href=3D"http://mascot-server32/mascot/cgi/peptide_view.pl?file=3D../data/=
20210201/F008289.dat&amp;query=3D39&amp;hit=3D1" target=3D_blank>No =
match</A>)
<B><FONT color=3D#ff0000>   265 - 281    2017.0369  2016.0296  2016.0164 =
         7     1  R.NSIVTPEDQEPLIDKYR.K </FONT></B> (<A =
href=3D"http://mascot-server32/mascot/cgi/peptide_view.pl?file=3D../data/=
20210201/F008289.dat&amp;query=3D55&amp;hit=3D1" target=3D_blank>No =
match</A>)
<B><FONT color=3D#ff0000>   265 - 282    2145.1445  2144.1372  2144.1113 =
        12     2  R.NSIVTPEDQEPLIDKYRK.L </FONT></B> (<A =
href=3D"http://mascot-server32/mascot/cgi/peptide_view.pl?file=3D../data/=
20210201/F008289.dat&amp;query=3D62&amp;hit=3D1" target=3D_blank>No =
match</A>)
<B><FONT color=3D#ff0000>   283 - 302    2008.1434  2007.1361  2007.1477 =
        -6     1  K.LQSESVAKVPVIGVGGIAQR.K </FONT></B> (<A =
href=3D"http://mascot-server32/mascot/cgi/peptide_view.pl?file=3D../data/=
20210201/F008289.dat&amp;query=3D53&amp;hit=3D1" target=3D_blank>No =
match</A>)
<B><FONT color=3D#ff0000>   291 - 302    1165.7054  1164.6982  1164.6979 =
         0     0  K.VPVIGVGGIAQR.K </FONT></B> (<A =
href=3D"http://mascot-server32/mascot/cgi/peptide_view.pl?file=3D../data/=
20210201/F008289.dat&amp;query=3D24&amp;hit=3D1" target=3D_blank>No =
match</A>)
<B><FONT color=3D#ff0000>   303 - 320    1953.9239  1952.9166  1952.9149 =
         1     1  R.KDAENALEQGYDMVSVGK.G </FONT></B> (<A =
href=3D"http://mascot-server32/mascot/cgi/peptide_view.pl?file=3D../data/=
20210201/F008289.dat&amp;query=3D51&amp;hit=3D1" target=3D_blank>No =
match</A>)
<B><FONT color=3D#ff0000>   303 - 331    3212.6008  3211.5935  3211.5495 =
        14     2  R.KDAENALEQGYDMVSVGKGYLVEPTWANK.A </FONT></B> (<A =
href=3D"http://mascot-server32/mascot/cgi/peptide_view.pl?file=3D../data/=
20210201/F008289.dat&amp;query=3D85&amp;hit=3D1" target=3D_blank>No =
match</A>)
<B><FONT color=3D#ff0000>   304 - 320    1825.8215  1824.8142  1824.8200 =
        -3     0  K.DAENALEQGYDMVSVGK.G </FONT></B> (<A =
href=3D"http://mascot-server32/mascot/cgi/peptide_view.pl?file=3D../data/=
20210201/F008289.dat&amp;query=3D46&amp;hit=3D1" target=3D_blank>No =
match</A>)
<B><FONT color=3D#ff0000>   304 - 331    3084.4924  3083.4851  3083.4546 =
        10     1  K.DAENALEQGYDMVSVGKGYLVEPTWANK.A </FONT></B> (<A =
href=3D"http://mascot-server32/mascot/cgi/peptide_view.pl?file=3D../data/=
20210201/F008289.dat&amp;query=3D80&amp;hit=3D1" target=3D_blank>No =
match</A>)
<B><FONT color=3D#ff0000>   321 - 331    1277.6519  1276.6446  1276.6452 =
        -0     0  K.GYLVEPTWANK.A </FONT></B> (<A =
href=3D"http://mascot-server32/mascot/cgi/peptide_view.pl?file=3D../data/=
20210201/F008289.dat&amp;query=3D27&amp;hit=3D1" target=3D_blank>No =
match</A>)
<B><FONT color=3D#ff0000>   332 - 376    5159.3024  5158.2951  5158.4725 =
       -34     1  K.ALNDETCAEFADIAQQEALQIPTPLWEIMDYMIVDSAAEALKHQR.I =
</FONT></B> Propionamide (C) (<A =
href=3D"http://mascot-server32/mascot/cgi/peptide_view.pl?file=3D../data/=
20210201/F008289.dat&amp;query=3D103&amp;hit=3D1" target=3D_blank>No =
match</A>)
<B><FONT color=3D#ff0000>   377 - 397    2427.3016  2426.2943  2426.2594 =
        14     2  R.IKELQNVPIKFNSGEYTAYGR.G </FONT></B> (<A =
href=3D"http://mascot-server32/mascot/cgi/peptide_view.pl?file=3D../data/=
20210201/F008289.dat&amp;query=3D70&amp;hit=3D1" target=3D_blank>No =
match</A>)
<B><FONT color=3D#ff0000>   379 - 397    2186.1158  2185.1086  2185.0804 =
        13     1  K.ELQNVPIKFNSGEYTAYGR.G </FONT></B> (<A =
href=3D"http://mascot-server32/mascot/cgi/peptide_view.pl?file=3D../data/=
20210201/F008289.dat&amp;query=3D63&amp;hit=3D1" target=3D_blank>No =
match</A>)
<B><FONT color=3D#ff0000>   398 - 423    2785.4414  2784.4342  2784.4182 =
         6     1  R.GHNGDLPVTVTFSEDKILDIVVDSSK.E </FONT></B> (<A =
href=3D"http://mascot-server32/mascot/cgi/peptide_view.pl?file=3D../data/=
20210201/F008289.dat&amp;query=3D77&amp;hit=3D1" target=3D_blank>No =
match</A>)
<B><FONT color=3D#ff0000>   398 - 435    4072.0171  4071.0098  4071.0073 =
         1     2  R.GHNGDLPVTVTFSEDKILDIVVDSSKESDGIANPAFER.I </FONT></B> =
(<A =
href=3D"http://mascot-server32/mascot/cgi/peptide_view.pl?file=3D../data/=
20210201/F008289.dat&amp;query=3D95&amp;hit=3D1" target=3D_blank>No =
match</A>)
<B><FONT color=3D#ff0000>   424 - 435    1305.6075  1304.6002  1304.5997 =
         0     0  K.ESDGIANPAFER.I </FONT></B> (<A =
href=3D"http://mascot-server32/mascot/cgi/peptide_view.pl?file=3D../data/=
20210201/F008289.dat&amp;query=3D29&amp;hit=3D1" target=3D_blank>No =
match</A>)
<B><FONT color=3D#ff0000>   436 - 480    4506.2674  4505.2601  4505.3249 =
       -14     0  R.IPQQILDGQTLNIDVISGATVSSQAVLDGVSNAVDLAGGNSEALR.C =
</FONT></B> (<A =
href=3D"http://mascot-server32/mascot/cgi/peptide_view.pl?file=3D../data/=
20210201/F008289.dat&amp;query=3D97&amp;hit=3D1" target=3D_blank>Ions =
score 9</A>)
<B><FONT color=3D#ff0000>   483 - 492    1076.5671  1075.5598  1075.5662 =
        -6     1  K.AKEAVAWSSK.T </FONT></B> (<A =
href=3D"http://mascot-server32/mascot/cgi/peptide_view.pl?file=3D../data/=
20210201/F008289.dat&amp;query=3D20&amp;hit=3D1" target=3D_blank>No =
match</A>)
<B><FONT color=3D#ff0000>   485 - 492     877.4430   876.4358   876.4341 =
         2     0  K.EAVAWSSK.T </FONT></B> (<A =
href=3D"http://mascot-server32/mascot/cgi/peptide_view.pl?file=3D../data/=
20210201/F008289.dat&amp;query=3D9&amp;hit=3D1" target=3D_blank>No =
match</A>)
<B><FONT color=3D#ff0000>   493 - 521    2771.5181  2770.5109  2770.4964 =
         5     1  K.TIEETVDIVVVGGGGAGLSATLTALDKGK.S </FONT></B> (<A =
href=3D"http://mascot-server32/mascot/cgi/peptide_view.pl?file=3D../data/=
20210201/F008289.dat&amp;query=3D76&amp;hit=3D1" target=3D_blank>No =
match</A>)
<B><FONT color=3D#ff0000>   522 - 538    1800.0468  1799.0395  1799.0305 =
         5     1  K.SVVLLEKFPAIGGNTVR.T </FONT></B> (<A =
href=3D"http://mascot-server32/mascot/cgi/peptide_view.pl?file=3D../data/=
20210201/F008289.dat&amp;query=3D45&amp;hit=3D1" target=3D_blank>No =
match</A>)
<B><FONT color=3D#ff0000>   529 - 538    1031.5668  1030.5595  1030.5560 =
         3     0  K.FPAIGGNTVR.T </FONT></B> (<A =
href=3D"http://mascot-server32/mascot/cgi/peptide_view.pl?file=3D../data/=
20210201/F008289.dat&amp;query=3D17&amp;hit=3D1" target=3D_blank>No =
match</A>)
<B><FONT color=3D#ff0000>   539 - 549    1129.5543  1128.5470  1128.5564 =
        -8     0  R.TGGWVNAAEPK.W </FONT></B> (<A =
href=3D"http://mascot-server32/mascot/cgi/peptide_view.pl?file=3D../data/=
20210201/F008289.dat&amp;query=3D21&amp;hit=3D1" target=3D_blank>No =
match</A>)
<B><FONT color=3D#ff0000>   550 - 569    2244.1823  2243.1750  2243.1660 =
         4     1  K.WQGDFPALPGEKETLMLLAK.T </FONT></B> (<A =
href=3D"http://mascot-server32/mascot/cgi/peptide_view.pl?file=3D../data/=
20210201/F008289.dat&amp;query=3D64&amp;hit=3D1" target=3D_blank>No =
match</A>)
<B><FONT color=3D#ff0000>   570 - 584    1751.7656  1750.7584  1750.7574 =
         1     0  K.TAESEFSGEYLEDFK.V </FONT></B> (<A =
href=3D"http://mascot-server32/mascot/cgi/peptide_view.pl?file=3D../data/=
20210201/F008289.dat&amp;query=3D42&amp;hit=3D1" target=3D_blank>No =
match</A>)
<B><FONT color=3D#ff0000>   570 - 587    2092.0210  2091.0137  2091.0048 =
         4     1  K.TAESEFSGEYLEDFKVLK.A </FONT></B> (<A =
href=3D"http://mascot-server32/mascot/cgi/peptide_view.pl?file=3D../data/=
20210201/F008289.dat&amp;query=3D58&amp;hit=3D1" target=3D_blank>No =
match</A>)
<B><FONT color=3D#ff0000>   588 - 612    2958.4674  2957.4601  2957.4195 =
        14     1  K.AQLDGYFTDLENGKQYLFDSVELHR.I </FONT></B> (<A =
href=3D"http://mascot-server32/mascot/cgi/peptide_view.pl?file=3D../data/=
20210201/F008289.dat&amp;query=3D79&amp;hit=3D1" target=3D_blank>Ions =
score 184</A>)
<B><FONT color=3D#ff0000>   613 - 620     879.5039   878.4966   878.4862 =
        12     0  R.IQTYLGGK.R </FONT></B> (<A =
href=3D"http://mascot-server32/mascot/cgi/peptide_view.pl?file=3D../data/=
20210201/F008289.dat&amp;query=3D10&amp;hit=3D1" target=3D_blank>No =
match</A>)
<B><FONT color=3D#ff0000>   613 - 621    1035.5973  1034.5900  1034.5873 =
         3     1  R.IQTYLGGKR.T </FONT></B> (<A =
href=3D"http://mascot-server32/mascot/cgi/peptide_view.pl?file=3D../data/=
20210201/F008289.dat&amp;query=3D18&amp;hit=3D1" target=3D_blank>No =
match</A>)
<B><FONT color=3D#ff0000>   613 - 642    3390.7603  3389.7531  3389.7103 =
        13     2  R.IQTYLGGKRTDLNGESIYGQYDLVETLTSR.S </FONT></B> (<A =
href=3D"http://mascot-server32/mascot/cgi/peptide_view.pl?file=3D../data/=
20210201/F008289.dat&amp;query=3D89&amp;hit=3D1" target=3D_blank>No =
match</A>)
<B><FONT color=3D#ff0000>   621 - 642    2530.2719  2529.2647  2529.2347 =
        12     1  K.RTDLNGESIYGQYDLVETLTSR.S </FONT></B> (<A =
href=3D"http://mascot-server32/mascot/cgi/peptide_view.pl?file=3D../data/=
20210201/F008289.dat&amp;query=3D72&amp;hit=3D1" target=3D_blank>No =
match</A>)
<B><FONT color=3D#ff0000>   622 - 642    2374.1628  2373.1555  2373.1336 =
         9     0  R.TDLNGESIYGQYDLVETLTSR.S </FONT></B> (<A =
href=3D"http://mascot-server32/mascot/cgi/peptide_view.pl?file=3D../data/=
20210201/F008289.dat&amp;query=3D68&amp;hit=3D1" target=3D_blank>No =
match</A>)
<B><FONT color=3D#ff0000>   643 - 659    2028.0094  2027.0021  2026.9306 =
        35     1  R.SMESIDWLSEKGIDFDR.S </FONT></B> (<A =
href=3D"http://mascot-server32/mascot/cgi/peptide_view.pl?file=3D../data/=
20210201/F008289.dat&amp;query=3D56&amp;hit=3D1" target=3D_blank>No =
match</A>)
<B><FONT color=3D#ff0000>   643 - 671    3334.7226  3333.7153  3333.6703 =
        13     2  R.SMESIDWLSEKGIDFDRSVVEIPVGALWR.R </FONT></B> (<A =
href=3D"http://mascot-server32/mascot/cgi/peptide_view.pl?file=3D../data/=
20210201/F008289.dat&amp;query=3D87&amp;hit=3D1" target=3D_blank>No =
match</A>)
<B><FONT color=3D#ff0000>   654 - 659     722.3483   721.3410   721.3395 =
         2     0  K.GIDFDR.S </FONT></B> (<A =
href=3D"http://mascot-server32/mascot/cgi/peptide_view.pl?file=3D../data/=
20210201/F008289.dat&amp;query=3D3&amp;hit=3D1" target=3D_blank>No =
match</A>)
<B><FONT color=3D#ff0000>   660 - 671    1325.7460  1324.7387  1324.7503 =
        -9     0  R.SVVEIPVGALWR.R </FONT></B> (<A =
href=3D"http://mascot-server32/mascot/cgi/peptide_view.pl?file=3D../data/=
20210201/F008289.dat&amp;query=3D30&amp;hit=3D1" target=3D_blank>No =
match</A>)
<B><FONT color=3D#ff0000>   681 - 687     807.4189   806.4116   806.4174 =
        -7     0  K.GVEFIDK.L </FONT></B> (<A =
href=3D"http://mascot-server32/mascot/cgi/peptide_view.pl?file=3D../data/=
20210201/F008289.dat&amp;query=3D5&amp;hit=3D1" target=3D_blank>No =
match</A>)
<B><FONT color=3D#ff0000>   681 - 690    1135.6274  1134.6201  1134.6285 =
        -7     1  K.GVEFIDKLSK.R </FONT></B> (<A =
href=3D"http://mascot-server32/mascot/cgi/peptide_view.pl?file=3D../data/=
20210201/F008289.dat&amp;query=3D22&amp;hit=3D1" target=3D_blank>No =
match</A>)
<B><FONT color=3D#ff0000>   681 - 691    1291.7272  1290.7199  1290.7296 =
        -7     2  K.GVEFIDKLSKR.I </FONT></B> (<A =
href=3D"http://mascot-server32/mascot/cgi/peptide_view.pl?file=3D../data/=
20210201/F008289.dat&amp;query=3D28&amp;hit=3D1" target=3D_blank>No =
match</A>)
<B><FONT color=3D#ff0000>   691 - 698    1000.5257   999.5184   999.5210 =
        -3     1  K.RIQEQNGR.I </FONT></B> (<A =
href=3D"http://mascot-server32/mascot/cgi/peptide_view.pl?file=3D../data/=
20210201/F008289.dat&amp;query=3D15&amp;hit=3D1" target=3D_blank>No =
match</A>)
<B><FONT color=3D#ff0000>   692 - 698     844.4313   843.4240   843.4199 =
         5     0  R.IQEQNGR.I </FONT></B> (<A =
href=3D"http://mascot-server32/mascot/cgi/peptide_view.pl?file=3D../data/=
20210201/F008289.dat&amp;query=3D7&amp;hit=3D1" target=3D_blank>No =
match</A>)
<B><FONT color=3D#ff0000>   699 - 704     718.4064   717.3991   717.4021 =
        -4     0  R.IITDTR.A </FONT></B> (<A =
href=3D"http://mascot-server32/mascot/cgi/peptide_view.pl?file=3D../data/=
20210201/F008289.dat&amp;query=3D2&amp;hit=3D1" target=3D_blank>No =
match</A>)
<B><FONT color=3D#ff0000>   699 - 719    2259.2413  2258.2341  2258.2304 =
         2     2  R.IITDTRATDLMVDNGKVVGIK.A </FONT></B> (<A =
href=3D"http://mascot-server32/mascot/cgi/peptide_view.pl?file=3D../data/=
20210201/F008289.dat&amp;query=3D65&amp;hit=3D1" target=3D_blank>No =
match</A>)
<B><FONT color=3D#ff0000>   705 - 719    1559.8343  1558.8270  1558.8389 =
        -8     1  R.ATDLMVDNGKVVGIK.A </FONT></B> (<A =
href=3D"http://mascot-server32/mascot/cgi/peptide_view.pl?file=3D../data/=
20210201/F008289.dat&amp;query=3D37&amp;hit=3D1" target=3D_blank>No =
match</A>)
<B><FONT color=3D#ff0000>   720 - 751    3247.7138  3246.7066  3246.6819 =
         8     0  K.AVQADGTELILHVNHGVVLASGGFGANTQMIK.K </FONT></B> (<A =
href=3D"http://mascot-server32/mascot/cgi/peptide_view.pl?file=3D../data/=
20210201/F008289.dat&amp;query=3D86&amp;hit=3D1" target=3D_blank>No =
match</A>)
<B><FONT color=3D#ff0000>   752 - 758    1002.5048  1001.4975  1001.4970 =
         0     1  K.KYNTYWK.E </FONT></B> (<A =
href=3D"http://mascot-server32/mascot/cgi/peptide_view.pl?file=3D../data/=
20210201/F008289.dat&amp;query=3D16&amp;hit=3D1" target=3D_blank>No =
match</A>)
<B><FONT color=3D#ff0000>   752 - 765    1786.9004  1785.8931  1785.8937 =
        -0     2  K.KYNTYWKEIADDIK.T </FONT></B> (<A =
href=3D"http://mascot-server32/mascot/cgi/peptide_view.pl?file=3D../data/=
20210201/F008289.dat&amp;query=3D44&amp;hit=3D1" target=3D_blank>No =
match</A>)
<B><FONT color=3D#ff0000>   753 - 758     874.4094   873.4021   873.4021 =
         0     0  K.YNTYWK.E </FONT></B> (<A =
href=3D"http://mascot-server32/mascot/cgi/peptide_view.pl?file=3D../data/=
20210201/F008289.dat&amp;query=3D8&amp;hit=3D1" target=3D_blank>No =
match</A>)
<B><FONT color=3D#ff0000>   753 - 765    1658.7988  1657.7916  1657.7988 =
        -4     1  K.YNTYWKEIADDIK.T </FONT></B> (<A =
href=3D"http://mascot-server32/mascot/cgi/peptide_view.pl?file=3D../data/=
20210201/F008289.dat&amp;query=3D38&amp;hit=3D1" target=3D_blank>No =
match</A>)
<B><FONT color=3D#ff0000>   753 - 782    3340.7018  3339.6945  3339.6510 =
        13     2  K.YNTYWKEIADDIKTTNSPALVGDGIEIGEK.A </FONT></B> (<A =
href=3D"http://mascot-server32/mascot/cgi/peptide_view.pl?file=3D../data/=
20210201/F008289.dat&amp;query=3D88&amp;hit=3D1" target=3D_blank>No =
match</A>)
<B><FONT color=3D#ff0000>   759 - 782    2485.2724  2484.2652  2484.2595 =
         2     1  K.EIADDIKTTNSPALVGDGIEIGEK.A </FONT></B> (<A =
href=3D"http://mascot-server32/mascot/cgi/peptide_view.pl?file=3D../data/=
20210201/F008289.dat&amp;query=3D71&amp;hit=3D1" target=3D_blank>No =
match</A>)
<B><FONT color=3D#ff0000>   759 - 802    4482.2338  4481.2265  4481.2710 =
       -10     2  K.EIADDIKTTNSPALVGDGIEIGEKAGAELVGMGFVQLMPVGDPK.S =
</FONT></B> (<A =
href=3D"http://mascot-server32/mascot/cgi/peptide_view.pl?file=3D../data/=
20210201/F008289.dat&amp;query=3D96&amp;hit=3D1" target=3D_blank>Ions =
score 91</A>)
<B><FONT color=3D#ff0000>   766 - 782    1700.8563  1699.8490  1699.8628 =
        -8     0  K.TTNSPALVGDGIEIGEK.A </FONT></B> (<A =
href=3D"http://mascot-server32/mascot/cgi/peptide_view.pl?file=3D../data/=
20210201/F008289.dat&amp;query=3D40&amp;hit=3D1" target=3D_blank>No =
match</A>)
<B><FONT color=3D#ff0000>   766 - 802    3697.8837  3696.8764  3696.8743 =
         1     1  K.TTNSPALVGDGIEIGEKAGAELVGMGFVQLMPVGDPK.S </FONT></B> =
(<A =
href=3D"http://mascot-server32/mascot/cgi/peptide_view.pl?file=3D../data/=
20210201/F008289.dat&amp;query=3D93&amp;hit=3D1" target=3D_blank>No =
match</A>)
<B><FONT color=3D#ff0000>   783 - 802    2016.0139  2015.0066  2015.0220 =
        -8     0  K.AGAELVGMGFVQLMPVGDPK.S </FONT></B> (<A =
href=3D"http://mascot-server32/mascot/cgi/peptide_view.pl?file=3D../data/=
20210201/F008289.dat&amp;query=3D54&amp;hit=3D1" target=3D_blank>No =
match</A>)
<B><FONT color=3D#ff0000>   803 - 822    2115.1661  2114.1588  2114.1776 =
        -9     0  K.SGALLTGLIVPPENFVFVNK.Q </FONT></B> (<A =
href=3D"http://mascot-server32/mascot/cgi/peptide_view.pl?file=3D../data/=
20210201/F008289.dat&amp;query=3D59&amp;hit=3D1" target=3D_blank>No =
match</A>)
<B><FONT color=3D#ff0000>   835 - 857    2602.2811  2601.2738  2601.2421 =
        12     0  R.DVLSEAFFDNGGLIYMIADENIR.Q </FONT></B> (<A =
href=3D"http://mascot-server32/mascot/cgi/peptide_view.pl?file=3D../data/=
20210201/F008289.dat&amp;query=3D73&amp;hit=3D1" target=3D_blank>No =
match</A>)
<B><FONT color=3D#ff0000>   858 - 870    1435.6686  1434.6613  1434.6586 =
         2     0  R.QTAANTSDETIER.E </FONT></B> (<A =
href=3D"http://mascot-server32/mascot/cgi/peptide_view.pl?file=3D../data/=
20210201/F008289.dat&amp;query=3D33&amp;hit=3D1" target=3D_blank>No =
match</A>)
<B><FONT color=3D#ff0000>   858 - 889    3558.8274  3557.8201  3557.7948 =
         7     2  R.QTAANTSDETIEREIKEGIIIQADTLEELAEK.I </FONT></B> (<A =
href=3D"http://mascot-server32/mascot/cgi/peptide_view.pl?file=3D../data/=
20210201/F008289.dat&amp;query=3D92&amp;hit=3D1" target=3D_blank>No =
match</A>)
<B><FONT color=3D#ff0000>   871 - 889    2142.1557  2141.1484  2141.1467 =
         1     1  R.EIKEGIIIQADTLEELAEK.I </FONT></B> (<A =
href=3D"http://mascot-server32/mascot/cgi/peptide_view.pl?file=3D../data/=
20210201/F008289.dat&amp;query=3D61&amp;hit=3D1" target=3D_blank>No =
match</A>)
<B><FONT color=3D#ff0000>   874 - 889    1771.9060  1770.8988  1770.9251 =
       -15     0  K.EGIIIQADTLEELAEK.I </FONT></B> (<A =
href=3D"http://mascot-server32/mascot/cgi/peptide_view.pl?file=3D../data/=
20210201/F008289.dat&amp;query=3D43&amp;hit=3D1" target=3D_blank>No =
match</A>)
<B><FONT color=3D#ff0000>   919 - 924     622.3505   621.3432   621.3486 =
        -9     0  K.SAFGLK.V </FONT></B> (<A =
href=3D"http://mascot-server32/mascot/cgi/peptide_view.pl?file=3D../data/=
20210201/F008289.dat&amp;query=3D1&amp;hit=3D1" target=3D_blank>No =
match</A>)
<B><FONT color=3D#ff0000>   919 - 927     978.5546   977.5473   977.5546 =
        -7     1  K.SAFGLKVEK.A </FONT></B> (<A =
href=3D"http://mascot-server32/mascot/cgi/peptide_view.pl?file=3D../data/=
20210201/F008289.dat&amp;query=3D13&amp;hit=3D1" target=3D_blank>No =
match</A>)
<B><FONT color=3D#ff0000>   919 - 935    1881.9998  1880.9925  1881.0148 =
       -12     2  K.SAFGLKVEKAPFYATPR.Q </FONT></B> (<A =
href=3D"http://mascot-server32/mascot/cgi/peptide_view.pl?file=3D../data/=
20210201/F008289.dat&amp;query=3D48&amp;hit=3D1" target=3D_blank>No =
match</A>)
<B><FONT color=3D#ff0000>   928 - 935     922.4881   921.4809   921.4708 =
        11     0  K.APFYATPR.Q </FONT></B> (<A =
href=3D"http://mascot-server32/mascot/cgi/peptide_view.pl?file=3D../data/=
20210201/F008289.dat&amp;query=3D11&amp;hit=3D1" target=3D_blank>No =
match</A>)
<B><FONT color=3D#ff0000>   936 - 951    1748.8949  1747.8877  1747.9039 =
        -9     1  R.QPSVHHTMGGLKIDTK.A </FONT></B> (<A =
href=3D"http://mascot-server32/mascot/cgi/peptide_view.pl?file=3D../data/=
20210201/F008289.dat&amp;query=3D41&amp;hit=3D1" target=3D_blank>No =
match</A>)
<B><FONT color=3D#ff0000>   952 - 980    2908.5497  2907.5425  2907.5315 =
         4     2  K.ARVIGKDGEVIQGLYAAGEVTGGIHAGNR.L </FONT></B> (<A =
href=3D"http://mascot-server32/mascot/cgi/peptide_view.pl?file=3D../data/=
20210201/F008289.dat&amp;query=3D78&amp;hit=3D1" target=3D_blank>No =
match</A>)
<B><FONT color=3D#ff0000>   954 - 980    2681.4362  2680.4289  2680.3933 =
        13     1  R.VIGKDGEVIQGLYAAGEVTGGIHAGNR.L </FONT></B> (<A =
href=3D"http://mascot-server32/mascot/cgi/peptide_view.pl?file=3D../data/=
20210201/F008289.dat&amp;query=3D75&amp;hit=3D1" target=3D_blank>No =
match</A>)
<B><FONT color=3D#ff0000>   958 - 980    2284.1569  2283.1496  2283.1244 =
        11     0  K.DGEVIQGLYAAGEVTGGIHAGNR.L </FONT></B> (<A =
href=3D"http://mascot-server32/mascot/cgi/peptide_view.pl?file=3D../data/=
20210201/F008289.dat&amp;query=3D67&amp;hit=3D1" target=3D_blank>No =
match</A>)
<B><FONT color=3D#ff0000>   958 - 994    4651.1474  4650.1402  4650.1006 =
         8     1  K.DGEVIQGLYAAGEVTGGIHAGNRLGGNALIDIFTYGR.I </FONT></B> =
2 FMN (T) (<A =
href=3D"http://mascot-server32/mascot/cgi/peptide_view.pl?file=3D../data/=
20210201/F008289.dat&amp;query=3D98&amp;hit=3D1" target=3D_blank>No =
match</A>)
<B><FONT color=3D#ff0000>   981 - 994    1509.8137  1508.8065  1508.7987 =
         5     0  R.LGGNALIDIFTYGR.I </FONT></B> (<A =
href=3D"http://mascot-server32/mascot/cgi/peptide_view.pl?file=3D../data/=
20210201/F008289.dat&amp;query=3D35&amp;hit=3D1" target=3D_blank>No =
match</A>)
<B><FONT color=3D#ff0000>   995 - 1025   3163.7216  3162.7143  3162.6772 =
        12     1  R.IAGESASDLVSKGELEGKPIPNPLLGLDSTR.T </FONT></B> (<A =
href=3D"http://mascot-server32/mascot/cgi/peptide_view.pl?file=3D../data/=
20210201/F008289.dat&amp;query=3D83&amp;hit=3D1" target=3D_blank>Ions =
score 174</A>)
<B><FONT color=3D#ff0000>  1007 - 1025   2006.0771  2005.0699  2005.0844 =
        -7     0  K.GELEGKPIPNPLLGLDSTR.T </FONT></B> (<A =
href=3D"http://mascot-server32/mascot/cgi/peptide_view.pl?file=3D../data/=
20210201/F008289.dat&amp;query=3D52&amp;hit=3D1" target=3D_blank>Ions =
score 86</A>)
<P><IMG alt=3D"Error Distribution" =
src=3D"http://mascot-server32/mascot/cgi/mass_error.pl?mass_error_5543257=
04417500" width=3D450 height=3D150>
</FORM><HR>

</PRE></FONT>
<P>
<TABLE border=3D2 cellSpacing=3D2 cellPadding=3D1 width=3D"100%">
  <TBODY>
  <TR>
    <TD noWrap align=3Dmiddle><B>Mascot:</B>&nbsp; <A=20
      =
href=3D"http://www.matrixscience.com/">http://www.matrixscience.com/</A> =

  </TD></TR></TBODY></TABLE></P></BODY></HTML>

------=_NextPart_000_0000_01D6F8A5.A8B86F40
Content-Type: image/gif
Content-Transfer-Encoding: base64
Content-Location: http://mascot-server32/mascot/images/88x31_logo_white.gif

R0lGODlhWAAfANX/AMDAwP/v7//f3//Pz/+/v/+vr/+fn/+Pj/9/f/9wcP9gYP9QUP9AQP8wMP8g
IP8QEP8AAO/v/+/v79/f/9/f38/P/8/Pz7+//7+/v6+v/6+vr5+f/5+fn4+P/4+Pj39//39/f3Bw
/3BwcGBg/2BgYFBQ/1BQUEBA/0BAQDAw/zAwMCAg/yAgIBAQ/xAQEAAA/wAAAAAAAAAAAAAAAAAA
AAAAAAAAAAAAAAAAAAAAAAAAAAAAAAAAAAAAAAAAAAAAACH5BAEAAAAALAAAAABYAB8AQAb/QIBw
SCwaj8ikcslsEl0wTDHz+bxOgMrp8mpFiJFThfsyjl4j82tVLaVGk+Hq1TF2ut8jCkYRSkgcToKD
hIQUKiBCHnxEAghDBA8QQg4QBEQBQwyWQ5ICAAsBAZcACKQJEAsMQgQQk5hCAhAPlAACn0MkUYMS
HCIaABMfJychRSPEH0YbWEMXJyUhxCPSJQAb0icjH8gfeRvIxRnXxCfeGcQlFwAWIn1HLC7vQhtl
AFZ1ES0v6/QrRGSIWPlXpF6LISWuVNgA4EyaIRta9Jvw4kUcInsCDZEARcqQBQ6I0AJQAEIDIgQU
xJo1pOQqIQFUCmFQyYAQAzZBQXikqYAQ/wQQZAIgkFPIHmCFkipdyrSp06eDSLiQUDBhM3JrjFSY
Y++aMgAnXnwdUUFIwodgX1gTso/hkAgVK0w4Ma4IBxZHQMDACzCNlRJiKFokEu5EiopFrFwdYiWF
EC5rhYQ1BqbEhsN1inCE4YGIBBAo5kEdrRS0EQkwEhEp0AABAgYGeA6liUBBAgOXFDDYvUDA7t+/
LxHYzTPAb1wHHCxAsMBAgtnAf2cawsGFhSIUYOwiAtSVgwFCDphM4mmlpQQhiSgQMMBVAAEyNx1A
UtJBgQVCh2DQjoRE5yEOODDdAA+AV0oqMClgoAIQzDcTJwAE8Fp4zwEIwXQANABBTillEv9AeREu
px8LGpFm4okopqjiiiyOxoEKHg2xz2Jn8KPVPkSYA0AGeDT0EI8v5HEYWiG84BhEiAEQARueoXDd
EYv8R0QKij2GzAtuvVUCkIwJUUFFF30l2EVf2nhNVkWEBVhZRnDASBH7wUBVjhEoFkYEZ3w1BFkA
BESEYGy+1dYFH6wQaJ89HgMmlDC4cIQIMJBQRAlxWNHCOEWi5ZUzSQqhzwt1ETGHW1UKMSYRFaRQ
1h1HErEIX3ZZl2NFjo2QRglcpZBBBIehIcQIuQpzwj4tnHDRXMSKseMaHzxT0QppZNArFh/0ukI/
RqlQhAkmiNbitwBIoMKTG71ZxC1JEIDsYYqjJEUBCSB4q5dqQrSHS3s5GRDUEAmMpFNRlZBigL/i
PTCggBFqCLBMAcwyHQInDWFBpEfooi0RmzBAyiMfQhieTwdW+C8ABxCA7lAIoLKAEKGQBEF6H1n4
SSjqDpHddkS4KakRBWzCEgDyIaHvyj8FVcADRdkiU00JgNcwBLgYsQkC+pJChF4oHDFxEQnIBnTE
AauXSXswDy2ETwl8YtwQ7TVY78uNyMQgT5e0LMTEUua1swAF9MybgT8FiN8n8Emi8QALuLJAAgxI
ou4mD8h2QH4BLPBAA8tlMpwrtvmcCQgieDAnuKQXEgQAOw==

------=_NextPart_000_0000_01D6F8A5.A8B86F40
Content-Type: application/octet-stream
Content-Transfer-Encoding: base64
Content-Location: http://mascot-server32/mascot/cgi/mass_error.pl?mass_error_554325704417500

R0lGODlhwgGWAMIAAP///wAAAP8AAADMAAAA/wAAAAAAAAAAACH5BAEAAAAALAAAAADCAZYAAAP+
CLrc/jDKSau9OOvNu/9gKI5kaZ5oqq5s675wLM90bd94ru987//AoHBILBqPyKRyyWw6n9CodEqt
Wq/YrHbL7Xq/4LB4TC6bz+i0es1uu9/wuHxOr9vv+Lx+z+/7/4CBgoOEhYaHiImKi4yNjhAEkQSP
lJUxk5aZmieYm555AaEBN52fpnOjC6k0paeubauqNa11AravuCqStHS2ArnAKbxzvsGLoqGzxstl
sTbDzNFayM/S1l3OytfbWMjJl5Lc4ojQ4+ZJ1Nrn60ux2RKiCt4b5ez2P+4Xq6PvGPX3AHek6keB
Xzx6ARMG8XbQwkBZGv4pnIjkHUEGuzJGwhj+bsEujhs9dlTwUWRIkiMBlER5UmXKlS5bwpz5sqZM
m6Vo3tyZEyfInjx/CjUJtOhQlkaJHo2ZFOlSnU2ZjkinD8LFCBIpamWRz2GDfQi3iqXRtcI8AA0z
ZB3LlsRDdX+KtSXD8NslQXLnWoLpJ6/eTGv/Cvb6Fe7gwx7KzggMxi9iNlRZwXH8OBfjL5Qrv7q8
J7PmPHwReVYw+kTpz0A46yl9mvQtAK0fxG6QeTZqDqq32Kb9+sJpX693LxAOuzeDYpSJ3ybJQXkR
4cCNd8gb3fWvFcilWy9+/bj25RVUZ+8eBXp17+QrUP/OInp62dqd3xZ/S/4Uz+bftzfuHvH+1RWh
aWBfF46dp8N4w7E31n8u5BaIgTkgCMiANTDYgoMTAgdEbQq6QWGFOfzz4UT2jUiEiTEwZBh8+u3X
Ig0oNlFih+B5REGMFuDogY4jaDgEj4ZEJgNjQPL2InfT0YieED7WmBgDFpIQoARFZiDflQpWaaR+
WlKk2F0YxGZigUpGgOWLXeZYZoJHzvUlDBhSuaZ6c7owWn6m1ZkmM0KaNQIvrHVIZpsQQHiinnWq
sKeXaIkAaHz1SSfXoEkSOoGYZSaHqKV5LEpFlFBC9MGj70nIJnuGLunAgJhaqimnbKDoqarocABW
RBpBhR4BxewSnU1yffRrVLqa5B6wr+n+FKxPSjXrlLNSQVvss9RGW+1Mfk1rLXfEMnttSr50G5S0
KT25wa2jNgepoE1al+gGs9oRbwrzggCqqPdCUkO7eFr5rpNeqFhVvvqW0Fq76sK66qYAw0FwwSS0
CsKZYf7bsBEPl0BqwjsEqnC9F6uQscYsSgFyyBWRUu52IdT74ckorzDyny6WZ3HMRAi8mJptUoqk
me8WiTDOhBxM450eC5jl0ajCTPRUDsy8o5K/Lc3ubkj/wmGLCDv9dAZvNQrjzf66SvbCWn/XL2Je
mxC21Li2xAOPY57NTtslvL1ixHaLgHdCf09V19499t0y1YZ/fUecciqsKOKOK/4H41X+BC55FpQv
Yfk5m0+RuRKdjxO6E1MSmDhqa9Px+eVpjM7D6qyf4foOsMf+de22E4177heXzvvvWAEvvAW7D3/P
QWepZXzDYM1c/PLHo5WWP9BfrHdE1WuWvEXh5ertttqG/734435bPvjjp38++eK2/5T67pO7Pvzv
z38+WVaFlf1tzqBL/f78S8f0LvA8AD6mgAY8DAITOBffMfByC3xgAyUovAhScCwWvOBWMqjBMsxO
eR1kxAe7570SmvCEKEyhClfIwha68IUwjKEMZ0jDGtrwhjAMl9xIR8AeEu9/4fFhEIVIgbUYEYhF
JOIEAnPEHzrxiUmEYhSj0MQhWvH+iktUogSYqMXgSTGLX/QiFsE4RjFOsYwQO6MaeRjGNJIRjQ+o
4hq32EU30rGOccSjA7jYxjz20Y9w3CMSnyDHNxrykGZEpB3vGMgGFFKRgJzjIhPJSElG0pKC/GMm
qahHR3bSk5rEyCdFGUobldKUjSRlKlWJSVCuEpWtZGUsQ0jLWtrylrgMlS5FJY8ipKV/hfGlXcTG
S2LmbJe9RCYQthfMYkImH82TBdxEBhF+SPOaQ7iVNXsZzZx1s1HfXGbUiLlNcL6hnN9EJ8bIyU7/
ZbOd2DQmPsSWTnYuBHnxVOc58QXPZL6zn+b0pxC+UU939uAtBXUmDxLKTYWmAV3+6jSoDyAK0Gm2
IKL5HGgyGSrPhVTUnm6gaD01ys+R+vKjEhUINThqUZmh1KFogGZGW3qCbGC0of+k50tPitOA+lSc
G90pLKgCTGXig6jNFOhAh1lUmE5UmU1d6peimsuqWvWqWM2qVrfK1a569QEDCOsAFDBWspI1rDUQ
61dz2tKBDNCpFigrAMaK1rouQK4wkCte13pQg0DNnwSZmV7nSli6UkCthS0rXfWK1sRCYLAOWKxZ
G2tXvqLAmm7dh13eKlBtDrOjGBisYRW7VwaIVrFzRe1pzRrZu4JVtaotrGVr+lOf6nOc/ETmyMSK
Wtb6tgG8Naxpgeva0kYWscR7nWxxZTvbvFUTee64SFky+6bQEta3ezVudpPrWuXGFazLVa5wm/tX
20I1AtMFKWgv0FvRdpe7v73ue8c7AeOmdrKxpS957YXNZJgUt/3c7Afcy1rkHre3770rZevbWPAu
eMHx3a+56LnNhnD2uZutMBq2K+G5cLjDc0gAADs=

------=_NextPart_000_0000_01D6F8A5.A8B86F40--
```
