## Supplementary material for "A novel, NADH-dependent acrylate reductase in *Vibrio harveyi*": Mascot_ARD_msms.mht

```
From: <Saved by Windows Internet Explorer 8>
Subject: Mascot Search Results: Protein View
Date: Mon, 1 Feb 2021 14:25:05 +0300
MIME-Version: 1.0
Content-Type: multipart/related;
	type="text/html";
	boundary="----=_NextPart_000_0000_01D6F8A6.092668A0"
X-MimeOLE: Produced By Microsoft MimeOLE V6.00.2900.6157

This is a multi-part message in MIME format.

------=_NextPart_000_0000_01D6F8A6.092668A0
Content-Type: text/html;
	charset="utf-8"
Content-Transfer-Encoding: quoted-printable
Content-Location: http://mascot-server32/mascot/cgi/protein_view.pl?file=../data/20210201/F008290.dat&hit=1

=EF=BB=BF<!DOCTYPE HTML PUBLIC "-//W3C//DTD HTML 4.0 Transitional//EN">
<!-- 0 seconds --><!-- 0 seconds --><!-- 0 seconds =
--><HTML><HEAD><TITLE>Mascot Search Results: Protein View</TITLE>
<META content=3D"text/html; charset=3Dutf-8" http-equiv=3DContent-Type>
<META name=3DGENERATOR content=3D"MSHTML 8.00.6001.19170"></HEAD>
<BODY aLink=3D#0000ff bgColor=3D#ffffff vLink=3D#0000ff>
<H1><IMG border=3D0 align=3Dtop=20
src=3D"http://mascot-server32/mascot/images/88x31_logo_white.gif" =
width=3D88=20
height=3D31 NATURALSIZEFLAG=3D"3"> Mascot Search Results</H1>
<H3>Protein View</H3>
<FORM method=3Dpost><INPUT value=3D../data/20210201/F008290.dat =
type=3Dhidden=20
name=3Dfile> <INPUT value=3D1 type=3Dhidden name=3Dhit> <INPUT =
value=3Dfalse type=3Dhidden=20
name=3Dshowall> <INPUT value=3D0 type=3Dhidden name=3Dave_thresh> <INPUT =
value=3D0=20
type=3Dhidden name=3D_ignoreionsscorebelow> <INPUT value=3D0.05 =
type=3Dhidden=20
name=3D_sigthreshold> <INPUT type=3Dhidden name=3Dreport> <INPUT =
value=3D1 type=3Dhidden=20
name=3Ddb_idx> <INPUT value=3D32 type=3Dhidden name=3D_msresflags> =
<INPUT value=3D2=20
type=3Dhidden name=3D_msresflags2> <INPUT value=3D0 type=3Dhidden =
name=3Dpercolate> <INPUT=20
value=3D0 type=3Dhidden name=3Dpercolate_rt> <FONT=20
face=3D"Courier New,Courier,monospace"><PRE>Match to: =
<B>FlavocytochromeC-His_Vibrio_harvey</B> Score: <B>1550</B> Expect: =
<B>1.8e-151</B>
<B>FlavocytochromeC-His_Vibrio_harvey</B>
Found in search of DATA.TXT

Nominal mass (M<SUB>r</SUB>): <B>112272</B>; Calculated pI value: =
<B>5.10</B>
NCBI BLAST search of <A =
href=3D"http://www.ncbi.nlm.nih.gov/blast/Blast.cgi?ALIGNMENTS=3D50&amp;A=
LIGNMENT_VIEW=3DPairwise&amp;AUTO_FORMAT=3DSemiauto&amp;CDD_SEARCH=3Don&a=
mp;CLIENT=3Dweb&amp;COMPOSITION_BASED_STATISTICS=3Don&amp;DATABASE=3Dnr&a=
mp;DESCRIPTIONS=3D100&amp;ENTREZ_QUERY=3D(none)&amp;EXPECT=3D10&amp;FILTE=
R=3DL&amp;FORMAT_BLOCK_ON_RESPAGE=3DNone&amp;FORMAT_OBJECT=3DAlignment&am=
p;FORMAT_TYPE=3DHTML&amp;GAPCOSTS=3D11+1&amp;I_THRESH=3D0.001&amp;LAYOUT=3D=
TwoWindows&amp;MATRIX_NAME=3DBLOSUM62&amp;NCBI_GI=3Don&amp;PAGE=3DProtein=
s&amp;PROGRAM=3Dblastp&amp;QUERY=3DMAQLVDEIVFQSGVKLHNRIVMAPMTIQSAFFDGGVTQ=
EMINYYAARSGGAGAIIVESAFVENYGRAFPGALGIDTDSKIAGLTKLADAIKAKGSKAILQIYHAGRMANPE=
FNGGHQPISASPVAALRDNAETPLEMTKEQIEEMIERFGDAVNRAILAGFDGVEIHGANTYLIQQFFSPHSNR=
RNDKWGGNIERRTSFPLAVLAKTKQVAEQHNKSDFIIGYRFSPEEIEQPGIRFDDTMFLLDKLATHGLDYFHF=
SMGSWLRNSIVTPEDQEPLIDKYRKLQSESVAKVPVIGVGGIAQRKDAENALEQGYDMVSVGKGYLVEPTWAN=
KALNDETCAEFADIAQQEALQIPTPLWEIMDYMIVDSAAEALKHQRIKELQNVPIKFNSGEYTAYGRGHNGDL=
PVTVTFSEDKILDIVVDSSKESDGIANPAFERIPQQILDGQTLNIDVISGATVSSQAVLDGVSNAVDLAGGNS=
EALRCKAKEAVAWSSKTIEETVDIVVVGGGGAGLSATLTALDKGKSVVLLEKFPAIGGNTVRTGGWVNAAEPK=
WQGDFPALPGEKETLMLLAKTAESEFSGEYLEDFKVLKAQLDGYFTDLENGKQYLFDSVELHRIQTYLGGKRT=
DLNGESIYGQYDLVETLTSRSMESIDWLSEKGIDFDRSVVEIPVGALWRRAHKPKRPKGVEFIDKLSKRIQEQ=
NGRIITDTRATDLMVDNGKVVGIKAVQADGTELILHVNHGVVLASGGFGANTQMIKKYNTYWKEIADDIKTTN=
SPALVGDGIEIGEKAGAELVGMGFVQLMPVGDPKSGALLTGLIVPPENFVFVNKQGKRFVDECGSRDVLSEAF=
FDNGGLIYMIADENIRQTAANTSDETIEREIKEGIIIQADTLEELAEKIGVPTQELTNTIAQYNACVDAGQDP=
EFHKSAFGLKVEKAPFYATPRQPSVHHTMGGLKIDTKARVIGKDGEVIQGLYAAGEVTGGIHAGNRLGGNALI=
DIFTYGRIAGESASDLVSKGELEGKPIPNPLLGLDSTRTGHHHHHH&amp;SERVICE=3Dplain&amp;SE=
T_DEFAULTS.x=3D9&amp;SET_DEFAULTS.y=3D5&amp;SHOW_OVERVIEW=3Don&amp;WORD_S=
IZE=3D3&amp;END_OF_HTTPGET=3DYes" =
target=3D_blank>FlavocytochromeC-His_Vibrio_harvey</A> against nr
Unformatted <A =
href=3D"http://mascot-server32/mascot/cgi/getseq.pl?Home+FlavocytochromeC=
%2dHis_Vibrio_harvey+seq" target=3D_blank>sequence string</A> for =
pasting into other applications

Variable modifications: Oxidation (M),Propionamide (C),FMN (T)
Cleavage by Trypsin: cuts C-term side of KR unless next residue is P
Sequence Coverage: <B>86%</B>

Matched peptides shown in <B><FONT color=3D#ff0000>Bold Red</FONT></B>

     <B>1</B> M<B><FONT color=3D#ff0000>AQLVDEIVF =
QSGVK</FONT></B>LHNR<B><FONT color=3D#ff0000>I VMAPMTIQSA FFDGGVTQEM =
INYYAARSGG </FONT></B>
<B>    51<FONT color=3D#ff0000> AGAIIVESAF VENYGR</FONT></B>AFPG =
ALGIDTDSKI AGLTKLADAI KAKGSK<B><FONT color=3D#ff0000>AILQ </FONT></B>
<B>   101<FONT color=3D#ff0000> IYHAGRMANP EFNGGHQPIS ASPVAALRDN =
AETPLEMTKE QIEEMIERFG </FONT></B>
<B>   151<FONT color=3D#ff0000> DAVNRAILAG FDGVEIHGAN TYLIQQFFSP =
HSNR</FONT></B>R<B><FONT color=3D#ff0000>NDKWG GNIERRTSFP </FONT></B>
<B>   201<FONT color=3D#ff0000> LAVLAK</FONT></B>TK<B><FONT =
color=3D#ff0000>QV AEQHNKSDFI IGYRFSPEEI EQPGIRFDDT MFLLDKLATH =
</FONT></B>
<B>   251<FONT color=3D#ff0000> GLDYFHFSMG SWLRNSIVTP EDQEPLIDKY =
RKLQSESVAK VPVIGVGGIA </FONT></B>
<B>   301<FONT color=3D#ff0000> QRKDAENALE QGYDMVSVGK GYLVEPTWAN =
KALNDETCAE FADIAQQEAL </FONT></B>
<B>   351<FONT color=3D#ff0000> QIPTPLWEIM DYMIVDSAAE =
ALK</FONT></B>HQR<B><FONT color=3D#ff0000>IKEL QNVPIKFNSG EYTAYGRGHN =
</FONT></B>
<B>   401<FONT color=3D#ff0000> GDLPVTVTFS EDKILDIVVD SSKESDGIAN =
PAFERIPQQI LDGQTLNIDV </FONT></B>
<B>   451<FONT color=3D#ff0000> ISGATVSSQA VLDGVSNAVD LAGGNSEALR =
</FONT></B>CK<B><FONT color=3D#ff0000>AKEAVAWS SK</FONT></B>TIEETVDI=20
<B>   501</B> VVVGGGGAGL SATLTALDKG K<B><FONT color=3D#ff0000>SVVLLEKFP =
AIGGNTVRTG GWVNAAEPKW </FONT></B>
<B>   551<FONT color=3D#ff0000> QGDFPALPGE KETLMLLAKT AESEFSGEYL =
EDFKVLKAQL DGYFTDLENG </FONT></B>
<B>   601<FONT color=3D#ff0000> KQYLFDSVEL HRIQTYLGGK RTDLNGESIY =
GQYDLVETLT SRSMESIDWL </FONT></B>
<B>   651<FONT color=3D#ff0000> SEKGIDFDRS VVEIPVGALW =
R</FONT></B>RAHKPKRPK <B><FONT color=3D#ff0000>GVEFIDKLSK =
RIQEQNGR</FONT></B>II=20
<B>   701</B> TDTRATDLMV DNGKVVGIK<B><FONT color=3D#ff0000>A VQADGTELIL =
HVNHGVVLAS GGFGANTQMI </FONT></B>
<B>   751<FONT color=3D#ff0000> KKYNTYWK</FONT></B>EI ADDIK<B><FONT =
color=3D#ff0000>TTNSP ALVGDGIEIG EKAGAELVGM GFVQLMPVGD </FONT></B>
<B>   801<FONT color=3D#ff0000> PKSGALLTGL IVPPENFVFV =
NK</FONT></B>QGKRFVDE CGSR<B><FONT color=3D#ff0000>DVLSEA FFDNGGLIYM =
</FONT></B>
<B>   851<FONT color=3D#ff0000> IADENIRQTA ANTSDETIER =
</FONT></B>EIK<B><FONT color=3D#ff0000>EGIIIQA DTLEELAEKI GVPTQELTNT =
</FONT></B>
<B>   901<FONT color=3D#ff0000> IAQYNACVDA GQDPEFHKSA FGLKVEKAPF =
YATPRQPSVH HTMGGLK</FONT></B>IDT=20
<B>   951</B> KAR<B><FONT color=3D#ff0000>VIGKDGE VIQGLYAAGE VTGGIHAGNR =
LGGNALIDIF TYGRIAGESA </FONT></B>
<B>  1001<FONT color=3D#ff0000> SDLVSKGELE GKPIPNPLLG =
LDSTR</FONT></B>TGHHH HHH
</PRE></FONT>
<P><INPUT onclick=3D"this.form.showall.value=3D'true'; return true" =
value=3D"Show predicted peptides also" type=3Dsubmit>=20

<P><INPUT value=3D"Sort Peptides By" type=3Dsubmit>&nbsp; <INPUT =
value=3Dstartup=20
CHECKED type=3Dradio name=3Dsort>Residue Number&nbsp; <INPUT =
value=3Dmassup type=3Dradio=20
name=3Dsort>Increasing Mass&nbsp; <INPUT value=3Dmassdown type=3Dradio=20
name=3Dsort>Decreasing Mass&nbsp; <FONT face=3D"Courier =
New,Courier,monospace"><PRE><B> Start - End     Observed    Mr(expt)   =
Mr(calc)      ppm    Miss Sequence</B>
<B><FONT color=3D#ff0000>     2 - 15     1532.8348  1531.8275  1531.8246 =
         2     0  M.AQLVDEIVFQSGVK.L </FONT></B> (<A =
href=3D"http://mascot-server32/mascot/cgi/peptide_view.pl?file=3D../data/=
20210201/F008290.dat&amp;query=3D42&amp;hit=3D1" target=3D_blank>Ions =
score 110</A>)
<B><FONT color=3D#ff0000>    20 - 47     3124.5212  3123.5139  3123.4868 =
         9     0  R.IVMAPMTIQSAFFDGGVTQEMINYYAAR.S </FONT></B> (<A =
href=3D"http://mascot-server32/mascot/cgi/peptide_view.pl?file=3D../data/=
20210201/F008290.dat&amp;query=3D80&amp;hit=3D1" target=3D_blank>Ions =
score 122</A>)
<B><FONT color=3D#ff0000>    20 - 47     3140.5117  3139.5045  3139.4817 =
         7     0  R.IVMAPMTIQSAFFDGGVTQEMINYYAAR.S </FONT></B> Oxidation =
(M) (<A =
href=3D"http://mascot-server32/mascot/cgi/peptide_view.pl?file=3D../data/=
20210201/F008290.dat&amp;query=3D81&amp;hit=3D1" target=3D_blank>No =
match</A>)
<B><FONT color=3D#ff0000>    48 - 66     1896.9577  1895.9504  1895.9377 =
         7     0  R.SGGAGAIIVESAFVENYGR.A </FONT></B> (<A =
href=3D"http://mascot-server32/mascot/cgi/peptide_view.pl?file=3D../data/=
20210201/F008290.dat&amp;query=3D51&amp;hit=3D1" target=3D_blank>Ions =
score 166</A>)
<B><FONT color=3D#ff0000>    97 - 106    1141.6505  1140.6432  1140.6403 =
         3     0  K.AILQIYHAGR.M </FONT></B> (<A =
href=3D"http://mascot-server32/mascot/cgi/peptide_view.pl?file=3D../data/=
20210201/F008290.dat&amp;query=3D23&amp;hit=3D1" target=3D_blank>No =
match</A>)
<B><FONT color=3D#ff0000>   107 - 128    2264.1406  2263.1333  2263.1168 =
         7     0  R.MANPEFNGGHQPISASPVAALR.D </FONT></B> (<A =
href=3D"http://mascot-server32/mascot/cgi/peptide_view.pl?file=3D../data/=
20210201/F008290.dat&amp;query=3D68&amp;hit=3D1" target=3D_blank>No =
match</A>)
<B><FONT color=3D#ff0000>   107 - 139    3493.7288  3492.7216  3492.6765 =
        13     1  R.MANPEFNGGHQPISASPVAALRDNAETPLEMTK.E </FONT></B> (<A =
href=3D"http://mascot-server32/mascot/cgi/peptide_view.pl?file=3D../data/=
20210201/F008290.dat&amp;query=3D88&amp;hit=3D1" target=3D_blank>No =
match</A>)
<B><FONT color=3D#ff0000>   107 - 148    4651.3055  4650.2982  4650.2152 =
        18     2  R.MANPEFNGGHQPISASPVAALRDNAETPLEMTKEQIEEMIER.F =
</FONT></B> (<A =
href=3D"http://mascot-server32/mascot/cgi/peptide_view.pl?file=3D../data/=
20210201/F008290.dat&amp;query=3D93&amp;hit=3D1" target=3D_blank>No =
match</A>)
<B><FONT color=3D#ff0000>   129 - 139    1264.5748  1263.5676  1263.5653 =
         2     0  R.DNAETPLEMTK.E </FONT></B> Oxidation (M) (<A =
href=3D"http://mascot-server32/mascot/cgi/peptide_view.pl?file=3D../data/=
20210201/F008290.dat&amp;query=3D30&amp;hit=3D1" target=3D_blank>No =
match</A>)
<B><FONT color=3D#ff0000>   129 - 148    2406.1303  2405.1231  2405.1090 =
         6     1  R.DNAETPLEMTKEQIEEMIER.F </FONT></B> (<A =
href=3D"http://mascot-server32/mascot/cgi/peptide_view.pl?file=3D../data/=
20210201/F008290.dat&amp;query=3D71&amp;hit=3D1" target=3D_blank>No =
match</A>)
<B><FONT color=3D#ff0000>   140 - 148    1176.5705  1175.5632  1175.5492 =
        12     0  K.EQIEEMIER.F </FONT></B> (<A =
href=3D"http://mascot-server32/mascot/cgi/peptide_view.pl?file=3D../data/=
20210201/F008290.dat&amp;query=3D25&amp;hit=3D1" target=3D_blank>No =
match</A>)
<B><FONT color=3D#ff0000>   149 - 155     778.3901   777.3828   777.3770 =
         8     0  R.FGDAVNR.A </FONT></B> (<A =
href=3D"http://mascot-server32/mascot/cgi/peptide_view.pl?file=3D../data/=
20210201/F008290.dat&amp;query=3D3&amp;hit=3D1" target=3D_blank>No =
match</A>)
<B><FONT color=3D#ff0000>   156 - 184    3202.6552  3201.6479  3201.5996 =
        15     0  R.AILAGFDGVEIHGANTYLIQQFFSPHSNR.R </FONT></B> (<A =
href=3D"http://mascot-server32/mascot/cgi/peptide_view.pl?file=3D../data/=
20210201/F008290.dat&amp;query=3D83&amp;hit=3D1" target=3D_blank>No =
match</A>)
<B><FONT color=3D#ff0000>   186 - 195    1188.5876  1187.5803  1187.5683 =
        10     1  R.NDKWGGNIER.R </FONT></B> (<A =
href=3D"http://mascot-server32/mascot/cgi/peptide_view.pl?file=3D../data/=
20210201/F008290.dat&amp;query=3D27&amp;hit=3D1" target=3D_blank>No =
match</A>)
<B><FONT color=3D#ff0000>   186 - 196    1344.6867  1343.6794  1343.6694 =
         7     2  R.NDKWGGNIERR.T </FONT></B> (<A =
href=3D"http://mascot-server32/mascot/cgi/peptide_view.pl?file=3D../data/=
20210201/F008290.dat&amp;query=3D37&amp;hit=3D1" target=3D_blank>No =
match</A>)
<B><FONT color=3D#ff0000>   189 - 195     831.4149   830.4076   830.4035 =
         5     0  K.WGGNIER.R </FONT></B> (<A =
href=3D"http://mascot-server32/mascot/cgi/peptide_view.pl?file=3D../data/=
20210201/F008290.dat&amp;query=3D5&amp;hit=3D1" target=3D_blank>No =
match</A>)
<B><FONT color=3D#ff0000>   189 - 196     987.5152   986.5079   986.5046 =
         3     1  K.WGGNIERR.T </FONT></B> (<A =
href=3D"http://mascot-server32/mascot/cgi/peptide_view.pl?file=3D../data/=
20210201/F008290.dat&amp;query=3D14&amp;hit=3D1" target=3D_blank>No =
match</A>)
<B><FONT color=3D#ff0000>   196 - 206    1202.7267  1201.7195  1201.7183 =
         1     1  R.RTSFPLAVLAK.T </FONT></B> (<A =
href=3D"http://mascot-server32/mascot/cgi/peptide_view.pl?file=3D../data/=
20210201/F008290.dat&amp;query=3D28&amp;hit=3D1" target=3D_blank>No =
match</A>)
<B><FONT color=3D#ff0000>   197 - 206    1046.6121  1045.6048  1045.6172 =
       -12     0  R.TSFPLAVLAK.T </FONT></B> (<A =
href=3D"http://mascot-server32/mascot/cgi/peptide_view.pl?file=3D../data/=
20210201/F008290.dat&amp;query=3D19&amp;hit=3D1" target=3D_blank>No =
match</A>)
<B><FONT color=3D#ff0000>   209 - 224    1904.9932  1903.9860  1903.9540 =
        17     1  K.QVAEQHNKSDFIIGYR.F </FONT></B> (<A =
href=3D"http://mascot-server32/mascot/cgi/peptide_view.pl?file=3D../data/=
20210201/F008290.dat&amp;query=3D52&amp;hit=3D1" target=3D_blank>No =
match</A>)
<B><FONT color=3D#ff0000>   217 - 224     970.5019   969.4946   969.4920 =
         3     0  K.SDFIIGYR.F </FONT></B> (<A =
href=3D"http://mascot-server32/mascot/cgi/peptide_view.pl?file=3D../data/=
20210201/F008290.dat&amp;query=3D12&amp;hit=3D1" target=3D_blank>No =
match</A>)
<B><FONT color=3D#ff0000>   225 - 236    1401.7133  1400.7060  1400.6936 =
         9     0  R.FSPEEIEQPGIR.F </FONT></B> (<A =
href=3D"http://mascot-server32/mascot/cgi/peptide_view.pl?file=3D../data/=
20210201/F008290.dat&amp;query=3D38&amp;hit=3D1" target=3D_blank>No =
match</A>)
<B><FONT color=3D#ff0000>   225 - 246    2627.2975  2626.2902  2626.2625 =
        11     1  R.FSPEEIEQPGIRFDDTMFLLDK.L </FONT></B> (<A =
href=3D"http://mascot-server32/mascot/cgi/peptide_view.pl?file=3D../data/=
20210201/F008290.dat&amp;query=3D76&amp;hit=3D1" target=3D_blank>No =
match</A>)
<B><FONT color=3D#ff0000>   237 - 246    1244.5904  1243.5831  1243.5795 =
         3     0  R.FDDTMFLLDK.L </FONT></B> (<A =
href=3D"http://mascot-server32/mascot/cgi/peptide_view.pl?file=3D../data/=
20210201/F008290.dat&amp;query=3D29&amp;hit=3D1" target=3D_blank>No =
match</A>)
<B><FONT color=3D#ff0000>   247 - 264    2138.0530  2137.0457  2137.0204 =
        12     0  K.LATHGLDYFHFSMGSWLR.N </FONT></B> (<A =
href=3D"http://mascot-server32/mascot/cgi/peptide_view.pl?file=3D../data/=
20210201/F008290.dat&amp;query=3D61&amp;hit=3D1" target=3D_blank>No =
match</A>)
<B><FONT color=3D#ff0000>   247 - 264    2154.0485  2153.0412  2153.0153 =
        12     0  K.LATHGLDYFHFSMGSWLR.N </FONT></B> Oxidation (M) (<A =
href=3D"http://mascot-server32/mascot/cgi/peptide_view.pl?file=3D../data/=
20210201/F008290.dat&amp;query=3D64&amp;hit=3D1" target=3D_blank>No =
match</A>)
<B><FONT color=3D#ff0000>   265 - 279    1697.8594  1696.8521  1696.8519 =
         0     0  R.NSIVTPEDQEPLIDK.Y </FONT></B> (<A =
href=3D"http://mascot-server32/mascot/cgi/peptide_view.pl?file=3D../data/=
20210201/F008290.dat&amp;query=3D44&amp;hit=3D1" target=3D_blank>No =
match</A>)
<B><FONT color=3D#ff0000>   265 - 281    2017.0318  2016.0246  2016.0164 =
         4     1  R.NSIVTPEDQEPLIDKYR.K </FONT></B> (<A =
href=3D"http://mascot-server32/mascot/cgi/peptide_view.pl?file=3D../data/=
20210201/F008290.dat&amp;query=3D56&amp;hit=3D1" target=3D_blank>No =
match</A>)
<B><FONT color=3D#ff0000>   265 - 282    2145.1433  2144.1360  2144.1113 =
        12     2  R.NSIVTPEDQEPLIDKYRK.L </FONT></B> (<A =
href=3D"http://mascot-server32/mascot/cgi/peptide_view.pl?file=3D../data/=
20210201/F008290.dat&amp;query=3D63&amp;hit=3D1" target=3D_blank>No =
match</A>)
<B><FONT color=3D#ff0000>   282 - 290     989.5635   988.5562   988.5553 =
         1     1  R.KLQSESVAK.V </FONT></B> (<A =
href=3D"http://mascot-server32/mascot/cgi/peptide_view.pl?file=3D../data/=
20210201/F008290.dat&amp;query=3D15&amp;hit=3D1" target=3D_blank>No =
match</A>)
<B><FONT color=3D#ff0000>   283 - 290     861.4719   860.4647   860.4603 =
         5     0  K.LQSESVAK.V </FONT></B> (<A =
href=3D"http://mascot-server32/mascot/cgi/peptide_view.pl?file=3D../data/=
20210201/F008290.dat&amp;query=3D7&amp;hit=3D1" target=3D_blank>No =
match</A>)
<B><FONT color=3D#ff0000>   291 - 302    1165.7137  1164.7065  1164.6979 =
         7     0  K.VPVIGVGGIAQR.K </FONT></B> (<A =
href=3D"http://mascot-server32/mascot/cgi/peptide_view.pl?file=3D../data/=
20210201/F008290.dat&amp;query=3D24&amp;hit=3D1" target=3D_blank>No =
match</A>)
<B><FONT color=3D#ff0000>   303 - 320    1953.9323  1952.9250  1952.9149 =
         5     1  R.KDAENALEQGYDMVSVGK.G </FONT></B> (<A =
href=3D"http://mascot-server32/mascot/cgi/peptide_view.pl?file=3D../data/=
20210201/F008290.dat&amp;query=3D53&amp;hit=3D1" target=3D_blank>No =
match</A>)
<B><FONT color=3D#ff0000>   304 - 320    1825.8429  1824.8356  1824.8200 =
         9     0  K.DAENALEQGYDMVSVGK.G </FONT></B> (<A =
href=3D"http://mascot-server32/mascot/cgi/peptide_view.pl?file=3D../data/=
20210201/F008290.dat&amp;query=3D50&amp;hit=3D1" target=3D_blank>No =
match</A>)
<B><FONT color=3D#ff0000>   321 - 331    1277.6582  1276.6510  1276.6452 =
         5     0  K.GYLVEPTWANK.A </FONT></B> (<A =
href=3D"http://mascot-server32/mascot/cgi/peptide_view.pl?file=3D../data/=
20210201/F008290.dat&amp;query=3D31&amp;hit=3D1" target=3D_blank>No =
match</A>)
<B><FONT color=3D#ff0000>   332 - 373    4667.3051  4666.2978  4666.2168 =
        17     0  K.ALNDETCAEFADIAQQEALQIPTPLWEIMDYMIVDSAAEALK.H =
</FONT></B> (<A =
href=3D"http://mascot-server32/mascot/cgi/peptide_view.pl?file=3D../data/=
20210201/F008290.dat&amp;query=3D94&amp;hit=3D1" target=3D_blank>No =
match</A>)
<B><FONT color=3D#ff0000>   377 - 386    1181.7287  1180.7215  1180.7179 =
         3     1  R.IKELQNVPIK.F </FONT></B> (<A =
href=3D"http://mascot-server32/mascot/cgi/peptide_view.pl?file=3D../data/=
20210201/F008290.dat&amp;query=3D26&amp;hit=3D1" target=3D_blank>No =
match</A>)
<B><FONT color=3D#ff0000>   377 - 397    2427.2981  2426.2908  2426.2594 =
        13     2  R.IKELQNVPIKFNSGEYTAYGR.G </FONT></B> (<A =
href=3D"http://mascot-server32/mascot/cgi/peptide_view.pl?file=3D../data/=
20210201/F008290.dat&amp;query=3D72&amp;hit=3D1" target=3D_blank>No =
match</A>)
<B><FONT color=3D#ff0000>   379 - 397    2186.1037  2185.0964  2185.0804 =
         7     1  K.ELQNVPIKFNSGEYTAYGR.G </FONT></B> (<A =
href=3D"http://mascot-server32/mascot/cgi/peptide_view.pl?file=3D../data/=
20210201/F008290.dat&amp;query=3D66&amp;hit=3D1" target=3D_blank>No =
match</A>)
<B><FONT color=3D#ff0000>   398 - 413    1715.8259  1714.8186  1714.8163 =
         1     0  R.GHNGDLPVTVTFSEDK.I </FONT></B> (<A =
href=3D"http://mascot-server32/mascot/cgi/peptide_view.pl?file=3D../data/=
20210201/F008290.dat&amp;query=3D46&amp;hit=3D1" target=3D_blank>No =
match</A>)
<B><FONT color=3D#ff0000>   398 - 423    2785.4421  2784.4348  2784.4182 =
         6     1  R.GHNGDLPVTVTFSEDKILDIVVDSSK.E </FONT></B> (<A =
href=3D"http://mascot-server32/mascot/cgi/peptide_view.pl?file=3D../data/=
20210201/F008290.dat&amp;query=3D78&amp;hit=3D1" target=3D_blank>No =
match</A>)
<B><FONT color=3D#ff0000>   398 - 435    4072.0590  4071.0517  4071.0073 =
        11     2  R.GHNGDLPVTVTFSEDKILDIVVDSSKESDGIANPAFER.I </FONT></B> =
(<A =
href=3D"http://mascot-server32/mascot/cgi/peptide_view.pl?file=3D../data/=
20210201/F008290.dat&amp;query=3D90&amp;hit=3D1" target=3D_blank>No =
match</A>)
<B><FONT color=3D#ff0000>   424 - 435    1305.6130  1304.6057  1304.5997 =
         5     0  K.ESDGIANPAFER.I </FONT></B> (<A =
href=3D"http://mascot-server32/mascot/cgi/peptide_view.pl?file=3D../data/=
20210201/F008290.dat&amp;query=3D34&amp;hit=3D1" target=3D_blank>No =
match</A>)
<B><FONT color=3D#ff0000>   436 - 480    4506.3382  4505.3309  4505.3249 =
         1     0  R.IPQQILDGQTLNIDVISGATVSSQAVLDGVSNAVDLAGGNSEALR.C =
</FONT></B> (<A =
href=3D"http://mascot-server32/mascot/cgi/peptide_view.pl?file=3D../data/=
20210201/F008290.dat&amp;query=3D92&amp;hit=3D1" target=3D_blank>No =
match</A>)
<B><FONT color=3D#ff0000>   436 - 480    4944.4892  4943.4820  4943.4190 =
        13     0  R.IPQQILDGQTLNIDVISGATVSSQAVLDGVSNAVDLAGGNSEALR.C =
</FONT></B> FMN (T) (<A =
href=3D"http://mascot-server32/mascot/cgi/peptide_view.pl?file=3D../data/=
20210201/F008290.dat&amp;query=3D96&amp;hit=3D1" target=3D_blank>Ions =
score 30</A>)
<B><FONT color=3D#ff0000>   483 - 492    1076.5758  1075.5685  1075.5662 =
         2     1  K.AKEAVAWSSK.T </FONT></B> (<A =
href=3D"http://mascot-server32/mascot/cgi/peptide_view.pl?file=3D../data/=
20210201/F008290.dat&amp;query=3D20&amp;hit=3D1" target=3D_blank>No =
match</A>)
<B><FONT color=3D#ff0000>   485 - 492     877.4413   876.4340   876.4341 =
        -0     0  K.EAVAWSSK.T </FONT></B> (<A =
href=3D"http://mascot-server32/mascot/cgi/peptide_view.pl?file=3D../data/=
20210201/F008290.dat&amp;query=3D9&amp;hit=3D1" target=3D_blank>No =
match</A>)
<B><FONT color=3D#ff0000>   522 - 538    1800.0467  1799.0394  1799.0305 =
         5     1  K.SVVLLEKFPAIGGNTVR.T </FONT></B> (<A =
href=3D"http://mascot-server32/mascot/cgi/peptide_view.pl?file=3D../data/=
20210201/F008290.dat&amp;query=3D49&amp;hit=3D1" target=3D_blank>No =
match</A>)
<B><FONT color=3D#ff0000>   529 - 538    1031.5681  1030.5609  1030.5560 =
         5     0  K.FPAIGGNTVR.T </FONT></B> (<A =
href=3D"http://mascot-server32/mascot/cgi/peptide_view.pl?file=3D../data/=
20210201/F008290.dat&amp;query=3D18&amp;hit=3D1" target=3D_blank>No =
match</A>)
<B><FONT color=3D#ff0000>   529 - 549    2142.1274  2141.1201  2141.1018 =
         9     1  K.FPAIGGNTVRTGGWVNAAEPK.W </FONT></B> (<A =
href=3D"http://mascot-server32/mascot/cgi/peptide_view.pl?file=3D../data/=
20210201/F008290.dat&amp;query=3D62&amp;hit=3D1" target=3D_blank>No =
match</A>)
<B><FONT color=3D#ff0000>   539 - 549    1129.5627  1128.5554  1128.5564 =
        -1     0  R.TGGWVNAAEPK.W </FONT></B> (<A =
href=3D"http://mascot-server32/mascot/cgi/peptide_view.pl?file=3D../data/=
20210201/F008290.dat&amp;query=3D21&amp;hit=3D1" target=3D_blank>No =
match</A>)
<B><FONT color=3D#ff0000>   550 - 569    2244.1743  2243.1670  2243.1660 =
         0     1  K.WQGDFPALPGEKETLMLLAK.T </FONT></B> (<A =
href=3D"http://mascot-server32/mascot/cgi/peptide_view.pl?file=3D../data/=
20210201/F008290.dat&amp;query=3D67&amp;hit=3D1" target=3D_blank>No =
match</A>)
<B><FONT color=3D#ff0000>   570 - 584    1751.7694  1750.7621  1750.7574 =
         3     0  K.TAESEFSGEYLEDFK.V </FONT></B> (<A =
href=3D"http://mascot-server32/mascot/cgi/peptide_view.pl?file=3D../data/=
20210201/F008290.dat&amp;query=3D47&amp;hit=3D1" target=3D_blank>No =
match</A>)
<B><FONT color=3D#ff0000>   570 - 587    2092.0162  2091.0089  2091.0048 =
         2     1  K.TAESEFSGEYLEDFKVLK.A </FONT></B> (<A =
href=3D"http://mascot-server32/mascot/cgi/peptide_view.pl?file=3D../data/=
20210201/F008290.dat&amp;query=3D59&amp;hit=3D1" target=3D_blank>No =
match</A>)
<B><FONT color=3D#ff0000>   588 - 601    1570.7526  1569.7453  1569.7311 =
         9     0  K.AQLDGYFTDLENGK.Q </FONT></B> (<A =
href=3D"http://mascot-server32/mascot/cgi/peptide_view.pl?file=3D../data/=
20210201/F008290.dat&amp;query=3D43&amp;hit=3D1" target=3D_blank>No =
match</A>)
<B><FONT color=3D#ff0000>   588 - 612    2958.4529  2957.4456  2957.4195 =
         9     1  K.AQLDGYFTDLENGKQYLFDSVELHR.I </FONT></B> (<A =
href=3D"http://mascot-server32/mascot/cgi/peptide_view.pl?file=3D../data/=
20210201/F008290.dat&amp;query=3D79&amp;hit=3D1" target=3D_blank>Ions =
score 184</A>)
<B><FONT color=3D#ff0000>   602 - 612    1406.7192  1405.7120  1405.6990 =
         9     0  K.QYLFDSVELHR.I </FONT></B> (<A =
href=3D"http://mascot-server32/mascot/cgi/peptide_view.pl?file=3D../data/=
20210201/F008290.dat&amp;query=3D39&amp;hit=3D1" target=3D_blank>No =
match</A>)
<B><FONT color=3D#ff0000>   613 - 620     879.5031   878.4958   878.4862 =
        11     0  R.IQTYLGGK.R </FONT></B> (<A =
href=3D"http://mascot-server32/mascot/cgi/peptide_view.pl?file=3D../data/=
20210201/F008290.dat&amp;query=3D10&amp;hit=3D1" target=3D_blank>No =
match</A>)
<B><FONT color=3D#ff0000>   621 - 642    2530.2585  2529.2512  2529.2347 =
         7     1  K.RTDLNGESIYGQYDLVETLTSR.S </FONT></B> (<A =
href=3D"http://mascot-server32/mascot/cgi/peptide_view.pl?file=3D../data/=
20210201/F008290.dat&amp;query=3D74&amp;hit=3D1" target=3D_blank>No =
match</A>)
<B><FONT color=3D#ff0000>   622 - 642    2374.1747  2373.1675  2373.1336 =
        14     0  R.TDLNGESIYGQYDLVETLTSR.S </FONT></B> (<A =
href=3D"http://mascot-server32/mascot/cgi/peptide_view.pl?file=3D../data/=
20210201/F008290.dat&amp;query=3D70&amp;hit=3D1" target=3D_blank>No =
match</A>)
<B><FONT color=3D#ff0000>   643 - 653    1324.6140  1323.6067  1323.6016 =
         4     0  R.SMESIDWLSEK.G </FONT></B> (<A =
href=3D"http://mascot-server32/mascot/cgi/peptide_view.pl?file=3D../data/=
20210201/F008290.dat&amp;query=3D35&amp;hit=3D1" target=3D_blank>No =
match</A>)
<B><FONT color=3D#ff0000>   654 - 659     722.3520   721.3447   721.3395 =
         7     0  K.GIDFDR.S </FONT></B> (<A =
href=3D"http://mascot-server32/mascot/cgi/peptide_view.pl?file=3D../data/=
20210201/F008290.dat&amp;query=3D2&amp;hit=3D1" target=3D_blank>No =
match</A>)
<B><FONT color=3D#ff0000>   654 - 671    2029.0889  2028.0817  2028.0793 =
         1     1  K.GIDFDRSVVEIPVGALWR.R </FONT></B> (<A =
href=3D"http://mascot-server32/mascot/cgi/peptide_view.pl?file=3D../data/=
20210201/F008290.dat&amp;query=3D57&amp;hit=3D1" target=3D_blank>No =
match</A>)
<B><FONT color=3D#ff0000>   660 - 671    1325.7565  1324.7493  1324.7503 =
        -1     0  R.SVVEIPVGALWR.R </FONT></B> (<A =
href=3D"http://mascot-server32/mascot/cgi/peptide_view.pl?file=3D../data/=
20210201/F008290.dat&amp;query=3D36&amp;hit=3D1" target=3D_blank>No =
match</A>)
<B><FONT color=3D#ff0000>   681 - 687     807.4267   806.4194   806.4174 =
         2     0  K.GVEFIDK.L </FONT></B> (<A =
href=3D"http://mascot-server32/mascot/cgi/peptide_view.pl?file=3D../data/=
20210201/F008290.dat&amp;query=3D4&amp;hit=3D1" target=3D_blank>No =
match</A>)
<B><FONT color=3D#ff0000>   681 - 690    1135.6301  1134.6228  1134.6285 =
        -5     1  K.GVEFIDKLSK.R </FONT></B> (<A =
href=3D"http://mascot-server32/mascot/cgi/peptide_view.pl?file=3D../data/=
20210201/F008290.dat&amp;query=3D22&amp;hit=3D1" target=3D_blank>No =
match</A>)
<B><FONT color=3D#ff0000>   691 - 698    1000.5332   999.5260   999.5210 =
         5     1  K.RIQEQNGR.I </FONT></B> (<A =
href=3D"http://mascot-server32/mascot/cgi/peptide_view.pl?file=3D../data/=
20210201/F008290.dat&amp;query=3D16&amp;hit=3D1" target=3D_blank>No =
match</A>)
<B><FONT color=3D#ff0000>   692 - 698     844.4348   843.4275   843.4199 =
         9     0  R.IQEQNGR.I </FONT></B> (<A =
href=3D"http://mascot-server32/mascot/cgi/peptide_view.pl?file=3D../data/=
20210201/F008290.dat&amp;query=3D6&amp;hit=3D1" target=3D_blank>No =
match</A>)
<B><FONT color=3D#ff0000>   720 - 751    3247.7248  3246.7175  3246.6819 =
        11     0  K.AVQADGTELILHVNHGVVLASGGFGANTQMIK.K </FONT></B> (<A =
href=3D"http://mascot-server32/mascot/cgi/peptide_view.pl?file=3D../data/=
20210201/F008290.dat&amp;query=3D85&amp;hit=3D1" target=3D_blank>No =
match</A>)
<B><FONT color=3D#ff0000>   720 - 751    3263.7138  3262.7065  3262.6769 =
         9     0  K.AVQADGTELILHVNHGVVLASGGFGANTQMIK.K </FONT></B> =
Oxidation (M) (<A =
href=3D"http://mascot-server32/mascot/cgi/peptide_view.pl?file=3D../data/=
20210201/F008290.dat&amp;query=3D86&amp;hit=3D1" target=3D_blank>No =
match</A>)
<B><FONT color=3D#ff0000>   720 - 752    3375.8216  3374.8143  3374.7769 =
        11     1  K.AVQADGTELILHVNHGVVLASGGFGANTQMIKK.Y </FONT></B> (<A =
href=3D"http://mascot-server32/mascot/cgi/peptide_view.pl?file=3D../data/=
20210201/F008290.dat&amp;query=3D87&amp;hit=3D1" target=3D_blank>No =
match</A>)
<B><FONT color=3D#ff0000>   752 - 758    1002.5103  1001.5030  1001.4970 =
         6     1  K.KYNTYWK.E </FONT></B> (<A =
href=3D"http://mascot-server32/mascot/cgi/peptide_view.pl?file=3D../data/=
20210201/F008290.dat&amp;query=3D17&amp;hit=3D1" target=3D_blank>No =
match</A>)
<B><FONT color=3D#ff0000>   753 - 758     874.4086   873.4014   873.4021 =
        -1     0  K.YNTYWK.E </FONT></B> (<A =
href=3D"http://mascot-server32/mascot/cgi/peptide_view.pl?file=3D../data/=
20210201/F008290.dat&amp;query=3D8&amp;hit=3D1" target=3D_blank>No =
match</A>)
<B><FONT color=3D#ff0000>   766 - 782    1700.8716  1699.8643  1699.8628 =
         1     0  K.TTNSPALVGDGIEIGEK.A </FONT></B> (<A =
href=3D"http://mascot-server32/mascot/cgi/peptide_view.pl?file=3D../data/=
20210201/F008290.dat&amp;query=3D45&amp;hit=3D1" target=3D_blank>No =
match</A>)
<B><FONT color=3D#ff0000>   783 - 802    2016.0296  2015.0223  2015.0220 =
         0     0  K.AGAELVGMGFVQLMPVGDPK.S </FONT></B> (<A =
href=3D"http://mascot-server32/mascot/cgi/peptide_view.pl?file=3D../data/=
20210201/F008290.dat&amp;query=3D55&amp;hit=3D1" target=3D_blank>No =
match</A>)
<B><FONT color=3D#ff0000>   783 - 802    2032.0299  2031.0226  2031.0169 =
         3     0  K.AGAELVGMGFVQLMPVGDPK.S </FONT></B> Oxidation (M) (<A =
href=3D"http://mascot-server32/mascot/cgi/peptide_view.pl?file=3D../data/=
20210201/F008290.dat&amp;query=3D58&amp;hit=3D1" target=3D_blank>No =
match</A>)
<B><FONT color=3D#ff0000>   803 - 822    2115.1771  2114.1698  2114.1776 =
        -4     0  K.SGALLTGLIVPPENFVFVNK.Q </FONT></B> (<A =
href=3D"http://mascot-server32/mascot/cgi/peptide_view.pl?file=3D../data/=
20210201/F008290.dat&amp;query=3D60&amp;hit=3D1" target=3D_blank>No =
match</A>)
<B><FONT color=3D#ff0000>   835 - 857    2602.2796  2601.2723  2601.2421 =
        12     0  R.DVLSEAFFDNGGLIYMIADENIR.Q </FONT></B> (<A =
href=3D"http://mascot-server32/mascot/cgi/peptide_view.pl?file=3D../data/=
20210201/F008290.dat&amp;query=3D75&amp;hit=3D1" target=3D_blank>No =
match</A>)
<B><FONT color=3D#ff0000>   858 - 870    1435.6968  1434.6895  1434.6586 =
        21     0  R.QTAANTSDETIER.E </FONT></B> (<A =
href=3D"http://mascot-server32/mascot/cgi/peptide_view.pl?file=3D../data/=
20210201/F008290.dat&amp;query=3D40&amp;hit=3D1" target=3D_blank>No =
match</A>)
<B><FONT color=3D#ff0000>   874 - 889    1771.9278  1770.9205  1770.9251 =
        -3     0  K.EGIIIQADTLEELAEK.I </FONT></B> (<A =
href=3D"http://mascot-server32/mascot/cgi/peptide_view.pl?file=3D../data/=
20210201/F008290.dat&amp;query=3D48&amp;hit=3D1" target=3D_blank>No =
match</A>)
<B><FONT color=3D#ff0000>   890 - 918    3230.5851  3229.5778  3229.5350 =
        13     0  K.IGVPTQELTNTIAQYNACVDAGQDPEFHK.S </FONT></B> =
Propionamide (C) (<A =
href=3D"http://mascot-server32/mascot/cgi/peptide_view.pl?file=3D../data/=
20210201/F008290.dat&amp;query=3D84&amp;hit=3D1" target=3D_blank>No =
match</A>)
<B><FONT color=3D#ff0000>   919 - 924     622.3641   621.3568   621.3486 =
        13     0  K.SAFGLK.V </FONT></B> (<A =
href=3D"http://mascot-server32/mascot/cgi/peptide_view.pl?file=3D../data/=
20210201/F008290.dat&amp;query=3D1&amp;hit=3D1" target=3D_blank>No =
match</A>)
<B><FONT color=3D#ff0000>   919 - 927     978.5619   977.5546   977.5546 =
         0     1  K.SAFGLKVEK.A </FONT></B> (<A =
href=3D"http://mascot-server32/mascot/cgi/peptide_view.pl?file=3D../data/=
20210201/F008290.dat&amp;query=3D13&amp;hit=3D1" target=3D_blank>No =
match</A>)
<B><FONT color=3D#ff0000>   928 - 935     922.4799   921.4726   921.4708 =
         2     0  K.APFYATPR.Q </FONT></B> (<A =
href=3D"http://mascot-server32/mascot/cgi/peptide_view.pl?file=3D../data/=
20210201/F008290.dat&amp;query=3D11&amp;hit=3D1" target=3D_blank>No =
match</A>)
<B><FONT color=3D#ff0000>   936 - 947    1291.6753  1290.6681  1290.6503 =
        14     0  R.QPSVHHTMGGLK.I </FONT></B> (<A =
href=3D"http://mascot-server32/mascot/cgi/peptide_view.pl?file=3D../data/=
20210201/F008290.dat&amp;query=3D32&amp;hit=3D1" target=3D_blank>No =
match</A>)
<B><FONT color=3D#ff0000>   954 - 980    2681.4306  2680.4234  2680.3933 =
        11     1  R.VIGKDGEVIQGLYAAGEVTGGIHAGNR.L </FONT></B> (<A =
href=3D"http://mascot-server32/mascot/cgi/peptide_view.pl?file=3D../data/=
20210201/F008290.dat&amp;query=3D77&amp;hit=3D1" target=3D_blank>No =
match</A>)
<B><FONT color=3D#ff0000>   958 - 980    2284.1619  2283.1546  2283.1244 =
        13     0  K.DGEVIQGLYAAGEVTGGIHAGNR.L </FONT></B> (<A =
href=3D"http://mascot-server32/mascot/cgi/peptide_view.pl?file=3D../data/=
20210201/F008290.dat&amp;query=3D69&amp;hit=3D1" target=3D_blank>No =
match</A>)
<B><FONT color=3D#ff0000>   981 - 994    1509.8155  1508.8082  1508.7987 =
         6     0  R.LGGNALIDIFTYGR.I </FONT></B> (<A =
href=3D"http://mascot-server32/mascot/cgi/peptide_view.pl?file=3D../data/=
20210201/F008290.dat&amp;query=3D41&amp;hit=3D1" target=3D_blank>No =
match</A>)
<B><FONT color=3D#ff0000>   995 - 1025   3163.7243  3162.7170  3162.6772 =
        13     1  R.IAGESASDLVSKGELEGKPIPNPLLGLDSTR.T </FONT></B> (<A =
href=3D"http://mascot-server32/mascot/cgi/peptide_view.pl?file=3D../data/=
20210201/F008290.dat&amp;query=3D82&amp;hit=3D1" target=3D_blank>Ions =
score 174</A>)
<B><FONT color=3D#ff0000>  1007 - 1025   2006.1069  2005.0996  2005.0844 =
         8     0  K.GELEGKPIPNPLLGLDSTR.T </FONT></B> (<A =
href=3D"http://mascot-server32/mascot/cgi/peptide_view.pl?file=3D../data/=
20210201/F008290.dat&amp;query=3D54&amp;hit=3D1" target=3D_blank>Ions =
score 86</A>)
<P><IMG alt=3D"Error Distribution" =
src=3D"http://mascot-server32/mascot/cgi/mass_error.pl?mass_error_6624746=
13546407" width=3D450 height=3D150>
</FORM><HR>

</PRE></FONT>
<P>
<TABLE border=3D2 cellSpacing=3D2 cellPadding=3D1 width=3D"100%">
  <TBODY>
  <TR>
    <TD noWrap align=3Dmiddle><B>Mascot:</B>&nbsp; <A=20
      =
href=3D"http://www.matrixscience.com/">http://www.matrixscience.com/</A> =

  </TD></TR></TBODY></TABLE></P></BODY></HTML>

------=_NextPart_000_0000_01D6F8A6.092668A0
Content-Type: image/gif
Content-Transfer-Encoding: base64
Content-Location: http://mascot-server32/mascot/images/88x31_logo_white.gif

R0lGODlhWAAfANX/AMDAwP/v7//f3//Pz/+/v/+vr/+fn/+Pj/9/f/9wcP9gYP9QUP9AQP8wMP8g
IP8QEP8AAO/v/+/v79/f/9/f38/P/8/Pz7+//7+/v6+v/6+vr5+f/5+fn4+P/4+Pj39//39/f3Bw
/3BwcGBg/2BgYFBQ/1BQUEBA/0BAQDAw/zAwMCAg/yAgIBAQ/xAQEAAA/wAAAAAAAAAAAAAAAAAA
AAAAAAAAAAAAAAAAAAAAAAAAAAAAAAAAAAAAAAAAAAAAACH5BAEAAAAALAAAAABYAB8AQAb/QIBw
SCwaj8ikcslsEl0wTDHz+bxOgMrp8mpFiJFThfsyjl4j82tVLaVGk+Hq1TF2ut8jCkYRSkgcToKD
hIQUKiBCHnxEAghDBA8QQg4QBEQBQwyWQ5ICAAsBAZcACKQJEAsMQgQQk5hCAhAPlAACn0MkUYMS
HCIaABMfJychRSPEH0YbWEMXJyUhxCPSJQAb0icjH8gfeRvIxRnXxCfeGcQlFwAWIn1HLC7vQhtl
AFZ1ES0v6/QrRGSIWPlXpF6LISWuVNgA4EyaIRta9Jvw4kUcInsCDZEARcqQBQ6I0AJQAEIDIgQU
xJo1pOQqIQFUCmFQyYAQAzZBQXikqYAQ/wQQZAIgkFPIHmCFkipdyrSp06eDSLiQUDBhM3JrjFSY
Y++aMgAnXnwdUUFIwodgX1gTso/hkAgVK0w4Ma4IBxZHQMDACzCNlRJiKFokEu5EiopFrFwdYiWF
EC5rhYQ1BqbEhsN1inCE4YGIBBAo5kEdrRS0EQkwEhEp0AABAgYGeA6liUBBAgOXFDDYvUDA7t+/
LxHYzTPAb1wHHCxAsMBAgtnAf2cawsGFhSIUYOwiAtSVgwFCDphM4mmlpQQhiSgQMMBVAAEyNx1A
UtJBgQVCh2DQjoRE5yEOODDdAA+AV0oqMClgoAIQzDcTJwAE8Fp4zwEIwXQANABBTillEv9AeREu
px8LGpFm4okopqjiiiyOxoEKHg2xz2Jn8KPVPkSYA0AGeDT0EI8v5HEYWiG84BhEiAEQARueoXDd
EYv8R0QKij2GzAtuvVUCkIwJUUFFF30l2EVf2nhNVkWEBVhZRnDASBH7wUBVjhEoFkYEZ3w1BFkA
BESEYGy+1dYFH6wQaJ89HgMmlDC4cIQIMJBQRAlxWNHCOEWi5ZUzSQqhzwt1ETGHW1UKMSYRFaRQ
1h1HErEIX3ZZl2NFjo2QRglcpZBBBIehIcQIuQpzwj4tnHDRXMSKseMaHzxT0QppZNArFh/0ukI/
RqlQhAkmiNbitwBIoMKTG71ZxC1JEIDsYYqjJEUBCSB4q5dqQrSHS3s5GRDUEAmMpFNRlZBigL/i
PTCggBFqCLBMAcwyHQInDWFBpEfooi0RmzBAyiMfQhieTwdW+C8ABxCA7lAIoLKAEKGQBEF6H1n4
SSjqDpHddkS4KakRBWzCEgDyIaHvyj8FVcADRdkiU00JgNcwBLgYsQkC+pJChF4oHDFxEQnIBnTE
AauXSXswDy2ETwl8YtwQ7TVY78uNyMQgT5e0LMTEUua1swAF9MybgT8FiN8n8Emi8QALuLJAAgxI
ou4mD8h2QH4BLPBAA8tlMpwrtvmcCQgieDAnuKQXEgQAOw==

------=_NextPart_000_0000_01D6F8A6.092668A0
Content-Type: application/octet-stream
Content-Transfer-Encoding: base64
Content-Location: http://mascot-server32/mascot/cgi/mass_error.pl?mass_error_662474613546407

R0lGODlhwgGWAMIAAP///wAAAP8AAADMAAAA/wAAAAAAAAAAACH5BAEAAAAALAAAAADCAZYAAAP+
CLrc/jDKSau9OOvNu/9gKI5kaZ5oqq5s675wLM90bd94ru987//AoHBILBqPyKRyyWw6n9CodEqt
Wq/YrHbL7Xq/4LB4TC6bz+i0es1uu9/wuHxOr9vv+Lx+z+/7/4CBgoOEhYaHiImKi4yNjhAEkQRM
ApWPl3OTS5UCmJ5SAaEMAR2aSpyfqTihohikCq+krxqmqrZ3swC5rroLuxa1t8Jxv78Usb4VksvL
DM0LzwrRANPVks7X0NnS29Td1pHY4drj3OXe5+C16uLr3+/p8O7x9PP27fjk9/r55vv+/dD9Exhw
Wo1ZCDcEG8aQUK6EtBpKhMOqVYVivRRO3Lj+xtjFisk4LORIUgzIGiNLqiSBiofHFwZXyhTRckdF
izJSzty5gVMnNzrX1OTpZGiOkzSCqjFKdJMlm6NQ0mHaFNBDqVWzRkGWs5vWr0luspqhFKwMqmZ7
lE37Ai1bpGTZ6nBr9mpSiXTlLrELI+bcp1/y6lXC9e4PwUUBA0AchDFRsTjbKv77E4tbx5R7Th5M
c3Ojy5551MS8gDQc00VQM1ItubIH1mxgR23wksXaFLKB+HRtJXch37Bmx/Db+sruFcA5k4Abt0Zy
0T6RA36uXMau2hNuP6BOhbuD0aFboPXemfcfnLJEdiCvBxV7CuPD43gfJn3w+xm0f5dfgX7+F//9
hQYgBwN+AVFG+d1QYBYLVpfCgdj5w0w9BcnTDycU8qMhQBsS1CE7H1oYYoYcluihiSCiKKKKJJ7o
YoovrhhjizASFwOEGmXQIAN57SgUfw4+cFWEkGjgowI9AvlGkuaVpmSQsCBFZJE6PnkCk5o1icGR
H2AJAZeHTLmCfpmhIBuY6/GH5iViomBjGWdaCSUoOqzFnWBrNoCnYnnOWUKbKaTU0p1A9umkljzy
Kedhi34lFlb7/UQooofSwNSerhlKYKN+jvklp86BKkGfeWq6CHPDmSlqliaQyqmpPPEFk1cjLAgr
q5Hi2umfwuWkKqVyUHfrTLKmuuVx263+OgNd/g27q5BjQWrBblpSa2R0LjCr7LOIkGltstgeW6C2
wHJbXw5kVllupOH24Ky5KwBqwps5DPsuvA/W2eq2SPJ7pb/4hoXuvusu9tS9egIccBGPGhYgsO3m
OqjC8ImK8MJWaOdlopJaMnHB5aUJMsZQyHuCxp65t9nHn47M8QXAXUzyBiaTQO+08iGmGqYlyJyK
zyHhkC64leLcsctFj7otyzNHAHTQGtT8wNAVgzxubk/bknXDFtgHAtUTOHY10kQb3bQXB3oAttMU
97y0nFljjFHXUF8wITMVhoNhNnsPVKOM4LT09zh9FzTU4H4DrjiNiyfO+OOOR5635CP+rn1f2hNg
rt6m5r2LddtnQ4WgmJrnqCvMT8Ydesn4ten1B2CbxpjqqzsBGaBSOxB7o7ODXjtPlv8uvAg3D2+8
bWnQfnzGyfu+vB7BR6H881NE38b01Ds8CPbZz3qOINx339eyzotflfXqmn82+uKq3zT77ndffPz0
Z1f//Zvjrz8w+/dPAfz+Gx4AAxi6+RGQfgM8YF1oUwoFrg49CEqQA5vmtdL9b4Khw1FEMGiumwTN
gg24G+ImR8LKlZBFlEPhCWeUQhaucIQmjKEKZehCGsJwhjfQoAQ5SLIh5Y+H+PIgfjYIRP0lMGlF
DNIR+0W2JM5EhFCMohQJ0LcpWvH+iljMoha3yMUuevGLYAyjGMdIRi9WDwP6SSMa12g3NvKvjXB8
oxyV4UY6xtGOc7zgHfWYRyeocY/2A6QE/tjHQdaRj3hMJCIXGchCRoCQimxkJA0pBUgykpKOpFIm
p3ZISV7ykZ3E5CRBKUhSblJ3oTTlKJdgSU+6UpSf1OQqOVlKWcaSlqcMYSpt+UpV3hKVtcQlFFoJ
y17yspjI9KUxhflLXQYTmLl0xi6ZuUxoztKazXSiNrfJzW56EwTXYWCvGAbBceZuBtEaYgTXaYRi
hfMIQlznO8EAwYTYE54hqeDo2BkEiOjznkiwyD+TcU4YYASgvShoQPcZHIQq9Eb++3QoYSJK0LoJ
wT4SBWEPTpJRi24BRxJdKEUb6tF+Fmag6uzn5SpK0pQCoaMt5acWQMpSmb70gyO1qUphqlOXrDSm
+hQYTx+Kz9bllKgs4AtKe/qDpQaVCB4c6kSlSs+o8BSqDnAqU0WXEa0i1QVS/aoK/HnUrU4hnvN0
qUnTmVaz2qScdRNrC9wpTnjCVZ1y/aZe98rXvvr1r4ANrGD/OoDCDkABh0UsYgtbA8MOtqhuvUiU
IjPODSQWAIdlrGYXcFkYXLazjzWpLoiqw6x+4LOYTW1mKeBY1SY2s59lrGshgFoHwFaxst1saJOa
0Mn6QqCUhZo/I5M71K72taCvZYBxX4tZ5i5XsQ9orW2d61zV7jZevbVqTT2i1LpGdrq55axyaWvY
1Y73vNaVQG0bYFzxHve6Y81ntNBTm+6O9q4aMG9qoSte27L3v+jVL237C+D0WlfA8OUVUM0Zge6m
rbjQbS9/0Tvh/RIYwf6t8GJxW10MJ1gEABVFSIWE01hotAIS3q90wVvh5LY2uSyObnM5zF8Yfxic
8u0qcLFjYuB2FQ2gtfGNoRTkIechAQA7

------=_NextPart_000_0000_01D6F8A6.092668A0--
```
